# Synaptic and dendritic architecture of different types of hippocampal somatostatin interneurons

**DOI:** 10.1101/2023.05.14.540675

**Authors:** Virág Takács, Zsuzsanna Bardóczi, Áron Orosz, Abel Major, Luca Tar, Péter Berki, Péter Papp, Márton I. Mayer, Hunor Sebők, Luca Zsolt, Katalin E. Sos, Szabolcs Káli, Tamás F. Freund, Gábor Nyiri

## Abstract

GABAergic inhibitory neurons fundamentally shape the activity and plasticity of cortical circuits. A major subset of these neurons contains somatostatin (SOM); these cells play crucial roles in neuroplasticity, learning and memory in many brain areas including the hippocampus, and are implicated in several neuropsychiatric diseases and neurodegenerative disorders. Two main types of SOM-containing cells in area CA1 of the hippocampus are oriens-lacunosum-moleculare (OLM) cells and hippocampo-septal (HS) cells. These cell types show many similarities in their soma-dendritic architecture, but they have different axonal targets, display different activity patterns *in vivo* and are thought to have distinct network functions. However, a complete understanding of the functional roles of these interneurons requires a precise description of their intrinsic computational properties and their synaptic interactions. In the current study we generated, analyzed and make available several key datasets that enable a quantitative comparison of various anatomical and physiological properties of OLM and HS cells in mouse. The dataset includes detailed scanning electron microscopy-based 3-dimensional reconstructions of OLM and HS cells along with their excitatory and inhibitory synaptic inputs. Combining this core dataset with other anatomical data, patch-clamp electrophysiology and compartmental modeling, we examined the precise morphological structure, inputs, outputs, and basic physiological properties of these cells. Our results highlight key differences between OLM and HS cells, particularly regarding the density and distribution of their synaptic inputs and mitochondria. For instance, we estimated that an OLM cell receives about 8400, whereas an HS cell about 15600 synaptic inputs, about 16% of which are GABAergic. Our data and models provide insight into the possible basis of the different functionality of OLM and HS cell types and supply essential information for more detailed functional models of these neurons and the hippocampal network.

## Supporting for "Synaptic and dendritic architecture of different types of hippocampal somatostatin interneurons": HS_5091_Neurolucida.ASC

```
;	V3 text file written for MicroBrightField products.

(Description
)  ;  End of description
(Sections S1 "Section 1" 0 52 0
 S2 "s15" -52 52 0
 S3 "s16" -104 52 0
 S4 "s17" -156 52 0
 S5 "s18" -208 52 0
 S6 "s19" -260 52 0
 S7 "s20soma" -312 52 0
 S8 "s21" -364 52 0
 S9 "s22" -416 52 0
 S10 "s23" -468 52 0
 S11 "s24" -520 52 0
 S12 "s25" -572 52 0
 S13 "s26" -624 52 0
) ; End of Sections
(SSM "s20soma" 1)
(SSM2 1)
(ImageCoords)
(TimePointManager 1 "-1" "-1" 0)

("CellBody"
  (Color Magenta)
  (CellBody)
  (-1297.62 -1328.16  -418.00     0.53 S7)  ;  1, 1
  (-1298.77 -1329.05  -418.00     0.53 S7)  ;  1, 2
  (-1301.11 -1329.69  -418.00     0.53 S7)  ;  1, 3
  (-1304.05 -1329.65  -418.00     0.53 S7)  ;  1, 4
  (-1306.00 -1329.10  -417.94     0.53 S7)  ;  1, 5
  (-1307.94 -1327.57  -417.94     0.53 S7)  ;  1, 6
  (-1309.34 -1324.93  -418.00     0.53 S7)  ;  1, 7
  (-1309.30 -1321.86  -417.94     0.53 S7)  ;  1, 8
  (-1307.38 -1319.11  -418.00     0.53 S7)  ;  1, 9
  (-1304.13 -1318.63  -417.94     0.53 S7)  ;  1, 10
  (-1301.44 -1320.69  -418.00     0.53 S7)  ;  1, 11
  (-1300.12 -1323.48  -417.94     0.53 S7)  ;  1, 12
  (-1299.10 -1326.19  -418.00     0.53 S7)  ;  1, 13
  (-1297.85 -1328.01  -418.00     0.53 S7)  ;  1, 14
)  ;  End of contour

("CellBody"
  (Color Cyan)
  (CellBody)
  (-1298.71 -1325.15  -414.27     0.53 S7)  ;  2, 1
  (-1298.66 -1327.10  -414.27     0.53 S7)  ;  2, 2
  (-1299.21 -1328.37  -414.27     0.53 S7)  ;  2, 3
  (-1300.87 -1328.79  -414.21     0.53 S7)  ;  2, 4
  (-1302.77 -1329.52  -414.21     0.53 S7)  ;  2, 5
  (-1304.65 -1329.64  -414.21     0.53 S7)  ;  2, 6
  (-1307.28 -1329.08  -414.21     0.53 S7)  ;  2, 7
  (-1309.59 -1326.73  -414.21     0.53 S7)  ;  2, 8
  (-1310.60 -1323.42  -414.27     0.53 S7)  ;  2, 9
  (-1310.78 -1319.97  -414.21     0.53 S7)  ;  2, 10
  (-1310.82 -1316.97  -414.21     0.53 S7)  ;  2, 11
  (-1309.36 -1314.89  -414.21     0.53 S7)  ;  2, 12
  (-1306.48 -1314.18  -414.21     0.53 S7)  ;  2, 13
  (-1303.33 -1314.97  -414.21     0.53 S7)  ;  2, 14
  (-1301.40 -1317.84  -414.27     0.53 S7)  ;  2, 15
  (-1299.79 -1321.39  -414.27     0.53 S7)  ;  2, 16
  (-1299.15 -1323.80  -414.21     0.53 S7)  ;  2, 17
)  ;  End of contour

("CellBody"
  (Color RGB (96, 128, 255))
  (CellBody)
  (-1299.41 -1321.02  -411.69     0.53 S7)  ;  3, 1
  (-1299.15 -1323.80  -411.69     0.53 S7)  ;  3, 2
  (-1299.79 -1327.01  -411.69     0.53 S7)  ;  3, 3
  (-1302.15 -1328.70  -411.69     0.53 S7)  ;  3, 4
  (-1305.25 -1329.03  -411.69     0.53 S7)  ;  3, 5
  (-1308.10 -1327.87  -411.69     0.53 S7)  ;  3, 6
  (-1309.28 -1325.76  -411.69     0.53 S7)  ;  3, 7
  (-1310.30 -1323.42  -411.69     0.53 S7)  ;  3, 8
  (-1310.85 -1319.22  -411.69     0.53 S7)  ;  3, 9
  (-1310.96 -1316.67  -411.69     0.53 S7)  ;  3, 10
  (-1309.50 -1314.36  -411.69     0.53 S7)  ;  3, 11
  (-1306.24 -1312.98  -411.69     0.53 S7)  ;  3, 12
  (-1303.39 -1313.92  -411.69     0.53 S7)  ;  3, 13
  (-1301.38 -1315.75  -411.69     0.53 S7)  ;  3, 14
  (-1300.21 -1318.61  -411.69     0.53 S7)  ;  3, 15
)  ;  End of contour

("CellBody"
  (Color RGB (223, 223, 96))
  (CellBody)
  (-1306.06 -1327.90  -405.83     0.53 S7)  ;  4, 1
  (-1303.34 -1327.56  -405.83     0.53 S7)  ;  4, 2
  (-1301.22 -1326.92  -405.83     0.53 S7)  ;  4, 3
  (-1300.51 -1324.60  -405.83     0.53 S7)  ;  4, 4
  (-1301.09 -1322.49  -405.83     0.53 S7)  ;  4, 5
  (-1300.52 -1319.50  -405.83     0.53 S7)  ;  4, 6
  (-1300.48 -1316.43  -405.83     0.53 S7)  ;  4, 7
  (-1301.21 -1314.40  -405.83     0.53 S7)  ;  4, 8
  (-1302.77 -1312.50  -405.83     0.53 S7)  ;  4, 9
  (-1305.47 -1311.94  -405.83     0.53 S7)  ;  4, 10
  (-1308.94 -1312.12  -405.83     0.53 S7)  ;  4, 11
  (-1310.32 -1313.53  -405.83     0.53 S7)  ;  4, 12
  (-1310.88 -1316.22  -405.83     0.53 S7)  ;  4, 13
  (-1310.47 -1319.52  -405.83     0.53 S7)  ;  4, 14
  (-1309.46 -1322.38  -405.83     0.53 S7)  ;  4, 15
  (-1308.37 -1325.92  -405.83     0.53 S7)  ;  4, 16
  (-1308.32 -1327.72  -405.83     0.53 S7)  ;  4, 17
  (-1307.35 -1328.48  -405.83     0.53 S7)  ;  4, 18
)  ;  End of contour

("CellBody"
  (Color Orange)
  (CellBody)
  (-1301.29 -1315.15  -402.67     0.53 S7)  ;  5, 1
  (-1301.34 -1318.59  -402.67     0.53 S7)  ;  5, 2
  (-1302.60 -1322.85  -402.67     0.53 S7)  ;  5, 3
  (-1303.55 -1325.84  -402.61     0.53 S7)  ;  5, 4
  (-1305.53 -1327.46  -402.67     0.53 S7)  ;  5, 5
  (-1307.33 -1327.06  -402.67     0.53 S7)  ;  5, 6
  (-1307.98 -1324.95  -402.61     0.53 S7)  ;  5, 7
  (-1308.84 -1321.57  -402.67     0.53 S7)  ;  5, 8
  (-1309.56 -1318.93  -402.67     0.53 S7)  ;  5, 9
  (-1310.36 -1316.53  -402.67     0.53 S7)  ;  5, 10
  (-1309.56 -1312.94  -402.61     0.53 S7)  ;  5, 11
  (-1305.91 -1310.74  -402.61     0.53 S7)  ;  5, 12
  (-1303.13 -1311.60  -402.61     0.53 S7)  ;  5, 13
  (-1301.34 -1313.12  -402.61     0.53 S7)  ;  5, 14
  (-1301.22 -1315.00  -402.61     0.53 S7)  ;  5, 15
)  ;  End of contour

("CellBody"
  (Color RGB (128, 255, 0))
  (CellBody)
  (-1301.10 -1312.23  -396.59     0.53 S7)  ;  6, 1
  (-1302.35 -1315.66  -396.64     0.53 S7)  ;  6, 2
  (-1302.78 -1319.25  -396.64     0.53 S7)  ;  6, 3
  (-1302.60 -1322.70  -396.64     0.53 S7)  ;  6, 4
  (-1303.45 -1324.49  -396.64     0.53 S7)  ;  6, 5
  (-1305.49 -1324.54  -396.64     0.53 S7)  ;  6, 6
  (-1306.81 -1321.59  -396.59     0.53 S7)  ;  6, 7
  (-1307.38 -1319.04  -396.59     0.53 S7)  ;  6, 8
  (-1308.00 -1315.28  -396.59     0.53 S7)  ;  6, 9
  (-1307.52 -1312.82  -396.64     0.53 S7)  ;  6, 10
  (-1305.32 -1311.57  -396.59     0.53 S7)  ;  6, 11
  (-1302.67 -1310.93  -396.59     0.53 S7)  ;  6, 12
  (-1301.16 -1310.88  -396.59     0.53 S7)  ;  6, 13
  (-1301.03 -1312.15  -396.59     0.53 S7)  ;  6, 14
)  ;  End of contour

("CellBody"
  (Color RGB (255, 96, 128))
  (CellBody)
  (-1303.48 -1315.42  -391.42     0.53 S7)  ;  7, 1
  (-1303.52 -1317.97  -391.47     0.53 S7)  ;  7, 2
  (-1305.05 -1319.74  -391.47     0.53 S7)  ;  7, 3
  (-1306.98 -1317.84  -391.47     0.53 S7)  ;  7, 4
  (-1306.96 -1315.97  -391.42     0.53 S7)  ;  7, 5
  (-1308.60 -1314.68  -391.47     0.53 S7)  ;  7, 6
  (-1308.50 -1312.88  -391.42     0.53 S7)  ;  7, 7
  (-1307.06 -1312.07  -391.47     0.53 S7)  ;  7, 8
  (-1305.41 -1312.69  -391.42     0.53 S7)  ;  7, 9
  (-1304.00 -1314.44  -391.47     0.53 S7)  ;  7, 10
)  ;  End of contour

("CellBody"
  (Color RGB (160, 96, 255))
  (CellBody)
  (-1306.34 -1320.62  -418.52     0.23 S8)  ;  8, 1
  (-1305.83 -1321.42  -418.52     0.23 S8)  ;  8, 2
  (-1305.74 -1322.50  -418.52     0.23 S8)  ;  8, 3
  (-1303.62 -1324.11  -418.52     0.23 S8)  ;  8, 4
  (-1303.00 -1326.09  -418.52     0.23 S8)  ;  8, 5
  (-1303.98 -1327.08  -418.52     0.23 S8)  ;  8, 6
  (-1301.19 -1328.12  -418.52     0.23 S8)  ;  8, 7
  (-1298.93 -1329.47  -418.52     0.23 S8)  ;  8, 8
  (-1299.02 -1330.88  -418.52     0.23 S8)  ;  8, 9
  (-1301.34 -1330.70  -418.52     0.23 S8)  ;  8, 10
  (-1304.64 -1329.97  -418.52     0.23 S8)  ;  8, 11
  (-1306.88 -1329.50  -418.52     0.23 S8)  ;  8, 12
  (-1308.96 -1327.65  -418.52     0.23 S8)  ;  8, 13
  (-1310.55 -1325.39  -418.52     0.23 S8)  ;  8, 14
  (-1310.32 -1323.29  -418.52     0.23 S8)  ;  8, 15
  (-1309.47 -1320.67  -418.52     0.23 S8)  ;  8, 16
  (-1307.75 -1319.75  -418.52     0.23 S8)  ;  8, 17
)  ;  End of contour

("CellBody"
  (Color Yellow)
  (CellBody)
  (-1301.17 -1328.39  -422.02     0.23 S8)  ;  9, 1
  (-1302.31 -1330.59  -422.02     0.23 S8)  ;  9, 2
  (-1305.64 -1329.59  -422.02     0.23 S8)  ;  9, 3
  (-1308.39 -1328.48  -422.02     0.23 S8)  ;  9, 4
  (-1310.12 -1325.55  -422.02     0.23 S8)  ;  9, 5
  (-1309.78 -1323.08  -422.02     0.23 S8)  ;  9, 6
  (-1308.47 -1320.89  -422.02     0.23 S8)  ;  9, 7
  (-1306.49 -1321.82  -422.02     0.23 S8)  ;  9, 8
  (-1304.71 -1325.13  -422.02     0.23 S8)  ;  9, 9
)  ;  End of contour

( (Color Yellow)
  (zSmear 1.148357 -0)
  (Dendrite)
  (-1302.07 -1312.47  -395.32     1.73 S7)  ; Root
  (-1300.92 -1311.36  -392.91     1.58 S7)  ; 1, R
  (-1299.40 -1309.81  -391.30     1.58 S7)  ; 2
  (-1298.70 -1308.47  -387.40     1.73 S7)  ; 3
  (-1297.40 -1307.14  -384.99     1.73 S7)  ; 4
  (-1297.16 -1305.94  -385.33     1.66 S7)  ; 5
  (-1295.93 -1304.61  -383.44     1.51 S7)  ; 6
  (-1294.40 -1302.75  -380.97     1.51 S7)  ; 7
  (-1293.78 -1301.56  -377.87     1.51 S7)  ; 8
  (-1292.71 -1300.30  -375.00     1.51 S7)  ; 9
  (-1291.86 -1298.82  -375.00     1.51 S7)  ; 10
  (-1291.47 -1297.92  -373.39     1.51 S7)  ; 11
  (
    (-1291.81 -1297.07  -372.35     1.13 S5)  ; 1, R-1
    (-1291.72 -1296.17  -371.49     1.13 S5)  ; 2
    (-1291.46 -1294.00  -369.71     1.13 S5)  ; 3
    (-1290.83 -1291.83  -367.82     1.13 S5)  ; 4
    (-1290.51 -1290.19  -365.87     1.13 S5)  ; 5
    (-1290.26 -1288.55  -364.43     1.13 S5)  ; 6
    (-1290.09 -1286.82  -362.77     1.13 S5)  ; 7
    (-1290.15 -1285.62  -362.82     1.13 S5)  ; 8
    (-1290.05 -1284.83  -362.82     0.83 S5)  ; 9
    (-1290.08 -1283.76  -360.99     0.83 S5)  ; 10
    (-1289.89 -1281.97  -359.15     0.83 S5)  ; 11
    (-1290.09 -1279.76  -359.15     0.83 S5)  ; 12
    (-1290.01 -1277.84  -358.17     0.83 S5)  ; 13
    (-1290.15 -1277.21  -357.08     0.83 S5)  ; 14
    (
      (-1289.86 -1274.76  -357.25     0.75 S5)  ; 1, R-1-1
      (-1289.95 -1271.54  -356.34     0.75 S5)  ; 2
      (-1289.75 -1269.92  -356.34     0.75 S5)  ; 3
      (-1289.36 -1267.47  -356.34     0.75 S5)  ; 4
      (-1289.68 -1265.54  -355.24     0.75 S5)  ; 5
      (-1288.72 -1263.10  -354.04     0.75 S5)  ; 6
      (-1288.41 -1261.60  -352.49     0.75 S5)  ; 7
      (-1287.83 -1258.92  -352.43     0.75 S5)  ; 8
      (-1287.49 -1256.78  -350.48     0.75 S5)  ; 9
      (-1287.31 -1255.39  -350.48     0.75 S5)  ; 10
      (-1287.76 -1253.00  -348.93     0.75 S5)  ; 11
      (-1287.99 -1251.43  -348.53     0.75 S5)  ; 12
      (-1287.79 -1249.23  -347.15     0.75 S5)  ; 13
      (-1287.83 -1247.02  -345.77     0.75 S5)  ; 14
      (-1288.18 -1244.59  -344.33     0.75 S5)  ; 15
      (-1288.54 -1243.13  -342.44     0.75 S5)  ; 16
      (-1289.04 -1241.04  -342.44     0.75 S5)  ; 17
      (-1289.81 -1239.00  -340.09     0.75 S5)  ; 18
      (-1290.09 -1237.74  -338.19     0.75 S5)  ; 19
      (-1289.41 -1235.58  -336.99     0.75 S5)  ; 20
      (-1289.58 -1234.45  -335.66     0.75 S5)  ; 21
      (-1289.31 -1232.28  -334.17     0.75 S5)  ; 22
      (-1289.68 -1229.51  -332.85     0.75 S5)  ; 23
      (-1290.11 -1227.05  -330.90     0.75 S5)  ; 24
      (-1291.04 -1224.45  -326.82     0.75 S5)  ; 25
      (-1292.03 -1222.72  -324.30     0.75 S5)  ; 26
      (-1292.83 -1220.18  -320.97     0.75 S5)  ; 27
      (-1293.22 -1217.08  -318.32     0.75 S5)  ; 28
      (-1293.44 -1213.84  -317.52     0.83 S5)  ; 29
      (-1294.10 -1211.36  -315.17     0.83 S5)  ; 30
      (-1295.63 -1208.42  -311.89     0.83 S5)  ; 31
      (-1295.52 -1206.43  -308.16     0.83 S5)  ; 32
      (-1295.64 -1203.85  -305.23     0.83 S5)  ; 33
      (-1295.33 -1203.23  -305.23     0.75 S5)  ; 34
      (-1294.41 -1202.67  -301.79     0.75 S5)  ; 35
      (-1294.27 -1201.78  -299.61     0.75 S5)  ; 36
      (-1293.79 -1200.65  -295.41     0.75 S5)  ; 37
      (
        (-1292.74 -1200.53  -295.36     0.60 S5)  ; 1, R-1-1-1
        (-1290.80 -1199.93  -293.75     0.60 S5)  ; 2
        (-1289.02 -1199.58  -290.02     0.60 S5)  ; 3
        (-1287.50 -1199.07  -288.35     0.53 S5)  ; 4
        (-1285.85 -1199.17  -284.79     0.53 S5)  ; 5
        (-1283.62 -1199.76  -284.39     0.53 S5)  ; 6
        (-1282.22 -1199.71  -282.27     0.53 S5)  ; 7
        (-1280.24 -1199.32  -279.45     0.53 S5)  ; 8
        (-1278.61 -1198.78  -277.56     0.53 S5)  ; 9
        (-1276.61 -1198.49  -275.66     0.53 S5)  ; 10
        (-1275.27 -1197.85  -275.66     0.53 S5)  ; 11
        (-1274.34 -1197.40  -273.77     0.53 S5)  ; 12
        (-1273.40 -1196.94  -271.01     0.53 S5)  ; 13
        (-1272.50 -1195.74  -270.09     0.53 S5)  ; 14
        (-1271.55 -1194.30  -268.83     0.53 S5)  ; 15
        (-1270.48 -1193.39  -268.77     0.45 S5)  ; 16
        (-1269.32 -1193.00  -267.11     0.45 S5)  ; 17
        (-1268.51 -1191.65  -265.39     0.45 S5)  ; 18
        (-1266.78 -1189.20  -263.09     0.45 S5)  ; 19
        (-1265.12 -1186.43  -261.83     0.45 S5)  ; 20
        (-1264.18 -1184.35  -261.77     0.45 S5)  ; 21
        (-1264.00 -1183.12  -261.77     0.45 S5)  ; 22
        (-1262.65 -1180.96  -260.79     0.45 S5)  ; 23
        (-1260.71 -1179.01  -260.79     0.23 S5)  ; 24
        (-1258.88 -1177.62  -260.79     0.23 S5)  ; 25
        (-1256.79 -1176.13  -260.79     0.23 S5)  ; 26
        (-1254.90 -1174.51  -260.79     0.23 S5)  ; 27
        (-1251.36 -1171.38  -260.79     0.23 S5)  ; 28
        (-1248.48 -1169.51  -259.93     0.23 S5)  ; 29
        (-1245.92 -1167.73  -259.93     0.23 S5)  ; 30
        (-1240.27 -1164.84  -261.60     0.23 S5)  ; 31
        (-1238.96 -1163.82  -261.54     0.08 S5)  ; 32
         Normal
      |
        (-1293.96 -1199.82  -293.92     0.60 S5)  ; 1, R-1-1-2
        (-1294.48 -1199.11  -293.86     0.60 S5)  ; 2
        (-1295.55 -1198.67  -290.71     0.60 S5)  ; 3
        (-1296.22 -1197.77  -289.62     0.60 S5)  ; 4
        (-1297.04 -1195.88  -287.15     0.60 S5)  ; 5
        (-1298.29 -1195.04  -285.48     0.60 S5)  ; 6
        (-1299.28 -1193.93  -285.48     0.45 S5)  ; 7
        (-1299.95 -1192.22  -283.41     0.45 S5)  ; 8
        (-1300.29 -1190.83  -279.05     0.45 S5)  ; 9
        (-1300.50 -1188.97  -274.23     0.45 S5)  ; 10
        (-1299.75 -1188.12  -270.44     0.45 S5)  ; 11
        (-1299.15 -1186.81  -266.36     0.45 S5)  ; 12
        (-1299.50 -1186.12  -263.38     0.45 S5)  ; 13
        (-1298.90 -1184.27  -258.38     0.45 S5)  ; 14
        (-1299.36 -1183.06  -253.73     0.30 S5)  ; 15
        (-1299.58 -1182.00  -251.09     0.30 S5)  ; 16
        (-1300.05 -1179.70  -247.13     0.30 S5)  ; 17
        (-1300.82 -1178.01  -243.85     0.30 S5)  ; 18
        (-1302.06 -1177.01  -240.24     0.30 S5)  ; 19
        (-1302.68 -1176.59  -237.08     0.30 S5)  ; 20
        (-1303.50 -1175.78  -234.90     0.15 S5)  ; 21
        (-1303.92 -1175.14  -234.90     0.53 S5)  ; 22
        (-1304.44 -1174.12  -234.32     0.30 S5)  ; 23
        (-1305.89 -1173.33  -234.32     0.30 S5)  ; 24
        (-1307.27 -1171.71  -234.32     0.15 S5)  ; 25
        (-1307.81 -1170.01  -234.32     0.15 S5)  ; 26
        (-1307.84 -1168.51  -234.32     0.15 S5)  ; 27
        (-1308.23 -1163.96  -229.04     0.15 S5)  ; 28
        (-1307.89 -1161.59  -228.29     0.08 S5)  ; 29
        (-1308.08 -1159.24  -226.05     0.08 S5)  ; 30
        (-1307.76 -1157.16  -222.78     0.08 S5)  ; 31
        (-1307.96 -1154.96  -220.08     0.08 S5)  ; 32
        (-1308.16 -1153.67  -216.35     0.08 S5)  ; 33
        (-1308.07 -1151.57  -213.19     0.08 S5)  ; 34
        (-1307.82 -1149.49  -206.53     0.08 S5)  ; 35
        (-1306.69 -1146.65  -202.74     0.08 S5)  ; 36
        (-1306.41 -1145.51  -202.23     0.08 S5)  ; 37
        (-1306.24 -1143.42  -198.26     0.08 S5)  ; 38
        (-1304.83 -1141.81  -193.21     0.08 S5)  ; 39
        (-1303.84 -1140.76  -189.48     0.08 S5)  ; 40
         Normal
      )  ;  End of split
    |
      (-1291.23 -1276.67  -353.06     0.75 S5)  ; 1, R-1-2
      (-1292.40 -1276.33  -351.05     0.60 S5)  ; 2
      (-1292.22 -1274.77  -346.69     0.60 S5)  ; 3
      (-1292.59 -1273.72  -343.76     0.75 S5)  ; 4
      (-1292.31 -1272.86  -341.35     0.75 S5)  ; 5
      (-1291.64 -1271.68  -339.68     0.75 S5)  ; 6
      (-1292.50 -1270.25  -337.04     0.75 S5)  ; 7
      (-1292.20 -1269.16  -332.56     0.75 S5)  ; 8
      (-1292.99 -1267.76  -326.19     0.75 S5)  ; 9
      (-1294.07 -1268.36  -324.07     0.75 S5)  ; 10
      (-1295.10 -1266.94  -321.71     0.75 S5)  ; 11
      (-1296.62 -1264.17  -318.21     0.60 S5)  ; 12
      (-1296.82 -1262.70  -314.13     0.60 S5)  ; 13
      (-1297.27 -1260.88  -310.29     0.60 S5)  ; 14
      (-1297.01 -1258.95  -309.37     0.60 S5)  ; 15
      (-1297.12 -1257.06  -309.37     0.60 S5)  ; 16
      (-1296.33 -1255.18  -309.37     0.68 S5)  ; 17
      (-1294.92 -1250.93  -305.35     0.68 S5)  ; 18
      (-1294.15 -1249.37  -301.44     0.68 S5)  ; 19
      (-1294.05 -1248.27  -297.02     0.68 S5)  ; 20
      (-1293.49 -1246.48  -294.15     0.68 S5)  ; 21
      (-1292.06 -1244.73  -288.41     0.68 S5)  ; 22
      (-1292.14 -1242.96  -286.17     0.68 S5)  ; 23
      (-1292.63 -1240.57  -283.87     0.68 S5)  ; 24
      (-1291.74 -1238.82  -281.58     0.68 S5)  ; 25
      (-1292.36 -1237.59  -280.43     0.68 S5)  ; 26
      (-1292.33 -1236.17  -277.04     0.68 S5)  ; 27
      (-1293.04 -1234.53  -274.63     0.68 S5)  ; 28
      (-1293.13 -1232.49  -271.93     0.68 S5)  ; 29
      (-1293.32 -1230.20  -267.85     0.68 S5)  ; 30
      (-1292.82 -1228.91  -262.63     0.68 S5)  ; 31
      (-1292.39 -1227.30  -260.39     0.68 S5)  ; 32
      (-1291.87 -1226.12  -257.35     0.68 S5)  ; 33
      (
        (-1291.14 -1225.43  -257.35     0.53 S5)  ; 1, R-1-2-1
        (-1290.27 -1224.40  -255.85     0.53 S5)  ; 2
        (-1290.94 -1222.69  -254.02     0.53 S5)  ; 3
        (-1292.40 -1221.08  -254.02     0.53 S5)  ; 4
        (-1294.60 -1217.45  -252.52     0.45 S5)  ; 5
        (-1294.88 -1215.01  -252.47     0.45 S5)  ; 6
        (-1294.93 -1212.10  -251.03     0.45 S5)  ; 7
        (-1296.02 -1209.39  -251.03     0.45 S5)  ; 8
        (-1296.02 -1206.08  -251.03     0.45 S5)  ; 9
        (-1296.32 -1202.73  -250.92     0.45 S5)  ; 10
        (-1297.20 -1201.60  -250.92     0.45 S5)  ; 11
        (-1297.71 -1200.45  -250.11     0.45 S5)  ; 12
         Normal
      |
        (-1293.02 -1225.26  -257.29     0.60 S5)  ; 1, R-1-2-2
        (-1294.79 -1225.88  -251.38     0.60 S5)  ; 2
        (-1293.68 -1227.61  -248.50     0.60 S5)  ; 3
        (-1293.30 -1229.22  -244.20     0.60 S5)  ; 4
        (-1292.30 -1230.97  -244.03     0.60 S5)  ; 5
        (-1291.29 -1232.18  -238.74     0.60 S5)  ; 6
         Normal
      )  ;  End of split
    )  ;  End of split
  |
    (-1290.03 -1296.89  -372.41     1.21 S7)  ; 1, R-2
    (-1288.57 -1295.41  -370.80     1.21 S7)  ; 2
    (-1286.96 -1293.49  -369.25     1.21 S7)  ; 3
    (-1285.66 -1291.78  -367.01     1.21 S7)  ; 4
    (-1283.46 -1290.53  -364.83     1.21 S7)  ; 5
    (-1281.71 -1289.43  -364.83     1.21 S7)  ; 6
    (-1280.81 -1287.80  -364.83     1.13 S7)  ; 7
    (-1278.92 -1286.25  -362.54     1.13 S7)  ; 8
    (-1276.90 -1284.58  -360.64     1.13 S7)  ; 9
    (
      (-1276.29 -1282.40  -360.64     1.06 S6)  ; 1, R-2-1
      (-1275.40 -1279.93  -357.71     1.06 S6)  ; 2
      (-1274.65 -1276.26  -355.13     1.06 S6)  ; 3
      (-1274.02 -1273.26  -355.07     0.98 S6)  ; 4
      (-1273.91 -1270.70  -353.87     0.98 S6)  ; 5
      (-1273.55 -1268.33  -352.20     0.98 S6)  ; 6
      (-1272.92 -1265.91  -352.20     0.90 S6)  ; 7
      (-1272.43 -1263.02  -351.05     0.90 S6)  ; 8
      (
        (-1271.40 -1258.98  -348.53     0.90 S6)  ; 1, R-2-1-1
        (-1270.89 -1256.26  -347.67     0.90 S6)  ; 2
        (-1270.54 -1252.75  -347.09     0.90 S6)  ; 3
        (-1270.26 -1250.17  -347.26     0.90 S6)  ; 4
        (
          (-1269.84 -1248.67  -346.92     0.60 S6)  ; 1, R-2-1-1-1
          (-1267.62 -1247.50  -346.23     0.60 S6)  ; 2
          (-1265.01 -1243.89  -345.37     0.60 S6)  ; 3
          (-1261.67 -1241.25  -344.05     0.60 S6)  ; 4
          (-1259.31 -1238.42  -344.05     0.60 S6)  ; 5
          (-1257.16 -1235.11  -342.21     0.60 S6)  ; 6
          (-1254.31 -1231.52  -342.21     0.53 S6)  ; 7
          (-1251.72 -1230.26  -342.10     0.53 S6)  ; 8
          (-1249.76 -1227.59  -338.88     0.53 S6)  ; 9
          (-1248.36 -1225.66  -337.04     0.60 S6)  ; 10
          (-1246.21 -1222.75  -333.94     0.60 S6)  ; 11
          (-1243.41 -1217.92  -332.74     0.60 S6)  ; 12
          (-1240.95 -1214.08  -331.30     0.60 S6)  ; 13
          (-1239.05 -1211.99  -331.30     0.60 S6)  ; 14
          (-1236.50 -1210.06  -330.32     0.60 S6)  ; 15
          (-1234.21 -1208.35  -330.32     0.60 S6)  ; 16
          (-1231.99 -1204.49  -330.10     0.60 S6)  ; 17
          (-1229.88 -1200.91  -330.10     0.60 S6)  ; 18
          (-1228.44 -1197.53  -330.90     0.60 S6)  ; 19
          (-1228.09 -1193.85  -330.90     0.60 S6)  ; 20
          (-1226.09 -1190.71  -330.90     0.60 S6)  ; 21
          (-1224.99 -1189.47  -330.90     0.60 S6)  ; 22
          (-1223.70 -1187.42  -331.19     0.60 S6)  ; 23
          (-1222.20 -1184.88  -330.44     0.53 S6)  ; 24
          (-1221.43 -1182.68  -330.44     0.53 S6)  ; 25
          (-1220.76 -1180.36  -330.38     0.53 S6)  ; 26
          (-1220.23 -1179.69  -330.44     0.53 S6)  ; 27
          (-1218.82 -1178.71  -330.44     0.53 S6)  ; 28
          (-1218.17 -1177.19  -330.44     0.53 S6)  ; 29
          (-1216.70 -1175.86  -330.44     0.53 S6)  ; 30
          (-1215.71 -1174.33  -330.44     0.53 S6)  ; 31
          (-1214.86 -1173.88  -330.44     0.53 S6)  ; 32
          (-1214.73 -1172.22  -330.44     0.53 S6)  ; 33
          (-1213.89 -1170.46  -330.44     0.53 S6)  ; 34
          (-1212.67 -1169.52  -330.44     0.53 S6)  ; 35
          (-1212.29 -1168.05  -333.43     0.53 S6)  ; 36
          (-1209.58 -1163.83  -335.44     0.53 S6)  ; 37
          (-1208.29 -1160.23  -337.39     0.53 S6)  ; 38
          (-1207.41 -1155.87  -339.63     0.53 S6)  ; 39
          (-1205.86 -1154.17  -339.63     0.53 S6)  ; 40
          (-1203.68 -1152.33  -342.50     0.53 S6)  ; 41
          (-1203.29 -1149.89  -342.55     0.53 S6)  ; 42
          (-1203.16 -1149.68  -342.55     0.53 S6)  ; 43
          (
            (-1203.05 -1148.66  -344.79     0.53 S6)  ; 1, R-2-1-1-1-1
            (-1202.33 -1147.18  -346.06     0.53 S6)  ; 2
            (-1200.99 -1146.53  -346.98     0.53 S6)  ; 3
            (-1198.84 -1145.90  -347.84     0.38 S6)  ; 4
            (-1197.15 -1144.83  -350.36     0.38 S6)  ; 5
            (-1195.66 -1143.84  -350.36     0.38 S6)  ; 6
            (-1192.99 -1142.21  -351.80     0.38 S6)  ; 7
            (-1190.13 -1141.07  -353.52     0.38 S6)  ; 8
            (-1187.90 -1140.07  -353.52     0.38 S6)  ; 9
            (-1185.78 -1137.22  -355.76     0.38 S6)  ; 10
            (-1184.43 -1135.60  -358.00     0.38 S6)  ; 11
            (-1183.49 -1133.23  -360.47     0.38 S6)  ; 12
            (-1182.97 -1130.85  -363.80     0.38 S6)  ; 13
             Normal
          |
            (-1201.27 -1148.23  -342.55     0.53 S6)  ; 1, R-2-1-1-1-2
            (-1199.09 -1145.82  -342.55     0.53 S6)  ; 2
            (-1198.69 -1143.35  -341.98     0.38 S6)  ; 3
            (-1197.95 -1140.08  -340.95     0.38 S6)  ; 4
            (-1196.46 -1135.83  -339.57     0.38 S6)  ; 5
            (-1195.48 -1132.58  -338.48     0.38 S6)  ; 6
            (-1193.95 -1130.54  -338.42     0.38 S6)  ; 7
            (-1194.09 -1128.36  -338.42     0.38 S6)  ; 8
            (-1192.66 -1126.37  -338.42     0.38 S6)  ; 9
            (-1191.04 -1123.55  -336.24     0.38 S6)  ; 10
            (-1188.88 -1120.40  -336.24     0.38 S6)  ; 11
            (-1186.93 -1117.57  -334.34     0.38 S6)  ; 12
            (-1185.41 -1115.37  -334.34     0.38 S6)  ; 13
            (-1183.47 -1112.94  -332.51     0.38 S6)  ; 14
            (-1183.35 -1111.11  -332.51     0.38 S6)  ; 15
            (-1182.13 -1110.00  -332.51     0.38 S6)  ; 16
            (-1180.69 -1108.03  -331.24     0.38 S6)  ; 17
            (-1179.14 -1106.33  -331.24     0.38 S6)  ; 18
            (-1179.08 -1105.22  -331.24     0.38 S6)  ; 19
            (-1178.81 -1105.17  -330.78     0.38 S6)  ; 20
             Normal
          )  ;  End of split
        |
          (-1270.50 -1248.44  -347.26     0.68 S6)  ; 1, R-2-1-1-2
          (-1271.10 -1246.96  -351.40     0.68 S6)  ; 2
          (-1271.93 -1244.89  -353.58     0.68 S6)  ; 3
          (-1272.69 -1243.59  -354.78     0.68 S6)  ; 4
          (-1273.68 -1241.13  -354.78     0.53 S6)  ; 5
          (-1275.19 -1238.53  -355.13     0.53 S6)  ; 6
          (-1276.37 -1236.48  -355.13     0.53 S6)  ; 7
          (-1277.26 -1233.97  -355.13     0.53 S6)  ; 8
          (-1277.39 -1231.96  -355.13     0.53 S6)  ; 9
          (-1278.21 -1230.06  -353.41     0.53 S6)  ; 10
          (-1278.40 -1227.05  -353.41     0.53 S6)  ; 11
          (-1278.88 -1224.72  -352.55     0.53 S6)  ; 12
          (-1278.99 -1222.88  -350.82     0.38 S6)  ; 13
          (-1280.23 -1220.97  -349.27     0.45 S6)  ; 14
          (-1280.41 -1218.52  -348.07     0.45 S6)  ; 15
          (-1280.85 -1216.87  -346.40     0.45 S6)  ; 16
          (-1281.29 -1214.07  -343.93     0.45 S6)  ; 17
          (-1281.87 -1212.93  -343.30     0.45 S6)  ; 18
          (-1282.44 -1211.38  -339.86     0.45 S6)  ; 19
          (-1283.41 -1209.82  -337.44     0.45 S6)  ; 20
          (-1284.14 -1208.45  -332.28     0.45 S6)  ; 21
          (-1284.54 -1206.32  -328.43     0.45 S6)  ; 22
          (-1284.47 -1203.09  -326.82     0.45 S6)  ; 23
          (-1284.66 -1201.66  -324.07     0.45 S6)  ; 24
          (-1284.56 -1200.64  -321.88     0.45 S6)  ; 25
          (-1285.08 -1199.20  -317.75     0.45 S6)  ; 26
          (-1285.81 -1197.25  -315.45     0.45 S6)  ; 27
          (-1286.18 -1196.20  -312.70     0.45 S6)  ; 28
          (-1285.77 -1195.81  -307.07     0.30 S6)  ; 29
           Normal
        )  ;  End of split
      |
        (-1272.30 -1261.20  -347.78     0.90 S6)  ; 1, R-2-1-2
        (-1272.90 -1259.15  -345.02     0.90 S6)  ; 2
        (-1273.26 -1258.26  -342.33     0.83 S6)  ; 3
        (-1274.00 -1257.30  -338.42     0.83 S6)  ; 4
        (-1273.84 -1255.98  -334.80     0.83 S6)  ; 5
        (-1273.01 -1254.62  -330.38     0.83 S6)  ; 6
        (-1272.15 -1253.93  -325.27     0.83 S6)  ; 7
        (-1270.25 -1254.09  -321.31     0.83 S6)  ; 8
        (-1268.63 -1253.56  -318.96     0.83 S6)  ; 9
        (
          (-1266.76 -1253.71  -318.96     0.60 S6)  ; 1, R-2-1-2-1
          (-1264.09 -1254.36  -315.91     0.45 S6)  ; 2
          (-1262.34 -1254.29  -310.86     0.45 S6)  ; 3
          (-1261.56 -1254.25  -310.86     0.53 S6)  ; 4
          (-1259.83 -1255.05  -308.79     0.53 S6)  ; 5
          (-1258.30 -1255.61  -308.79     0.53 S6)  ; 6
          (-1255.48 -1257.23  -305.64     0.53 S6)  ; 7
          (-1253.23 -1258.19  -304.08     0.53 S6)  ; 8
          (-1251.53 -1258.78  -301.67     0.53 S6)  ; 9
          (-1250.53 -1259.18  -301.67     0.45 S6)  ; 10
          (-1248.65 -1260.43  -299.72     0.45 S6)  ; 11
          (-1246.31 -1261.27  -297.31     0.45 S6)  ; 12
          (-1243.97 -1262.38  -295.47     0.45 S6)  ; 13
          (-1242.61 -1262.93  -295.19     0.45 S6)  ; 14
          (-1240.71 -1263.48  -289.56     0.30 S6)  ; 15
           Normal
        |
          (-1268.29 -1252.40  -317.75     0.60 S6)  ; 1, R-2-1-2-2
          (-1267.95 -1251.49  -313.90     0.60 S6)  ; 2
          (-1267.65 -1251.03  -313.90     0.45 S6)  ; 3
          (-1267.69 -1250.28  -311.49     0.45 S6)  ; 4
          (-1267.40 -1249.31  -305.06     0.45 S6)  ; 5
          (-1266.74 -1247.77  -298.11     0.45 S6)  ; 6
          (-1266.60 -1246.06  -297.94     0.45 S6)  ; 7
          (-1267.10 -1244.37  -295.41     0.45 S6)  ; 8
          (-1268.69 -1242.95  -293.00     0.45 S6)  ; 9
          (-1270.30 -1240.89  -292.89     0.38 S6)  ; 10
          (-1271.50 -1237.93  -290.19     0.38 S6)  ; 11
          (-1271.11 -1236.39  -290.19     0.30 S6)  ; 12
          (-1272.01 -1234.61  -286.97     0.30 S6)  ; 13
          (-1273.75 -1233.00  -286.86     0.30 S6)  ; 14
          (-1275.27 -1231.35  -284.05     0.30 S6)  ; 15
          (-1277.07 -1229.43  -280.77     0.30 S6)  ; 16
          (-1279.58 -1226.95  -278.48     0.30 S6)  ; 17
          (-1280.40 -1226.95  -278.48     0.30 S6)  ; 18
          (-1281.00 -1226.90  -278.48     0.30 S6)  ; 19
          (-1281.17 -1226.07  -278.48     0.30 S6)  ; 20
          (-1282.05 -1225.48  -276.35     0.30 S6)  ; 21
          (-1283.95 -1224.12  -274.23     0.30 S6)  ; 22
          (-1286.13 -1221.95  -271.01     0.30 S6)  ; 23
          (-1288.32 -1221.03  -271.01     0.30 S6)  ; 24
          (-1289.70 -1219.57  -268.66     0.30 S6)  ; 25
          (-1290.39 -1218.02  -268.66     0.30 S6)  ; 26
          (-1292.05 -1214.67  -265.61     0.30 S6)  ; 27
          (-1292.70 -1211.98  -265.61     0.30 S6)  ; 28
          (-1293.00 -1210.25  -263.55     0.30 S6)  ; 29
          (-1293.53 -1209.00  -260.68     0.30 S6)  ; 30
          (-1292.86 -1207.19  -257.17     0.30 S6)  ; 31
          (-1293.03 -1205.54  -256.37     0.30 S6)  ; 32
          (-1293.37 -1203.33  -256.37     0.30 S6)  ; 33
          (-1294.88 -1199.89  -256.03     0.30 S6)  ; 34
           Normal
        )  ;  End of split
      )  ;  End of split
    |
      (-1274.80 -1285.24  -360.64     0.98 S7)  ; 1, R-2-2
      (-1269.36 -1286.51  -363.34     0.98 S7)  ; 2
      (-1266.25 -1286.53  -366.56     0.98 S7)  ; 3
      (-1266.12 -1287.16  -366.56     0.90 S7)  ; 4
      (-1264.17 -1287.05  -370.98     0.90 S7)  ; 5
      (-1262.28 -1287.33  -374.25     0.90 S7)  ; 6
      (-1261.07 -1287.61  -377.92     0.90 S7)  ; 7
      (-1259.47 -1288.49  -381.77     0.90 S7)  ; 8
      (-1257.95 -1289.81  -385.33     0.90 S7)  ; 9
      (-1256.50 -1290.54  -388.72     0.90 S7)  ; 10
      (-1254.53 -1291.42  -390.96     0.90 S7)  ; 11
      (-1253.39 -1291.95  -390.96     0.90 S7)  ; 12
      (-1252.25 -1292.84  -392.57     0.90 S7)  ; 13
      (-1250.43 -1293.86  -395.90     0.90 S7)  ; 14
      (
        (-1249.99 -1292.81  -396.41     0.60 S7)  ; 1, R-2-2-1
        (-1248.05 -1291.36  -397.73     0.60 S7)  ; 2
        (-1246.64 -1289.99  -397.73     0.53 S7)  ; 3
        (-1244.63 -1288.08  -399.97     0.53 S7)  ; 4
        (-1243.45 -1285.82  -402.38     0.53 S7)  ; 5
        (-1242.49 -1284.83  -402.38     0.53 S7)  ; 6
        (-1242.00 -1282.13  -402.38     0.53 S7)  ; 7
        (-1240.67 -1279.78  -403.82     0.53 S7)  ; 8
        (-1239.57 -1277.30  -403.82     0.53 S7)  ; 9
        (-1236.06 -1275.23  -403.88     0.53 S7)  ; 10
        (-1231.96 -1271.94  -403.07     0.53 S7)  ; 11
        (-1230.25 -1270.50  -404.28     0.53 S7)  ; 12
        (-1228.64 -1266.73  -405.08     0.53 S7)  ; 13
        (-1227.02 -1263.56  -406.35     0.53 S7)  ; 14
        (-1226.23 -1260.70  -406.35     0.53 S7)  ; 15
        (-1225.82 -1258.22  -407.72     0.53 S7)  ; 16
        (-1225.71 -1255.29  -409.33     0.38 S7)  ; 17
        (-1225.37 -1252.52  -409.33     0.38 S7)  ; 18
        (-1224.98 -1248.96  -409.33     0.38 S7)  ; 19
        (-1223.80 -1247.22  -410.37     0.38 S7)  ; 20
        (-1220.67 -1244.63  -409.45     0.38 S7)  ; 21
        (-1217.17 -1241.50  -408.24     0.38 S7)  ; 22
        (-1213.73 -1239.51  -405.89     0.38 S7)  ; 23
        (-1212.46 -1238.82  -405.89     0.38 S7)  ; 24
        (-1210.10 -1235.34  -404.34     0.38 S7)  ; 25
        (-1209.69 -1232.11  -403.19     0.38 S7)  ; 26
        (-1209.87 -1229.64  -403.25     0.38 S7)  ; 27
        (-1209.23 -1226.85  -403.19     0.38 S7)  ; 28
        (-1207.08 -1224.13  -401.81     0.38 S7)  ; 29
        (-1205.38 -1221.78  -400.26     0.38 S7)  ; 30
        (-1204.43 -1220.04  -399.00     0.38 S7)  ; 31
        (-1202.41 -1218.67  -395.38     0.30 S7)  ; 32
        (-1201.67 -1217.38  -395.38     0.30 S7)  ; 33
        (-1201.47 -1215.51  -395.38     0.30 S7)  ; 34
        (-1200.23 -1213.09  -393.54     0.30 S7)  ; 35
        (-1199.94 -1210.80  -393.94     0.23 S7)  ; 36
        (-1200.27 -1209.15  -393.94     0.23 S7)  ; 37
         Normal
      |
        (-1248.98 -1295.11  -397.22     0.75 S7)  ; 1, R-2-2-2
        (-1247.45 -1296.74  -399.92     0.75 S7)  ; 2
        (-1246.52 -1298.53  -399.80     0.75 S7)  ; 3
        (-1245.37 -1299.94  -402.73     0.75 S7)  ; 4
        (-1243.32 -1301.03  -404.85     0.75 S7)  ; 5
        (-1241.88 -1301.69  -407.49     0.68 S7)  ; 6
        (-1238.15 -1303.58  -412.03     0.68 S7)  ; 7
        (-1236.34 -1304.16  -414.21     0.68 S7)  ; 8
        (-1234.14 -1304.95  -417.77     0.68 S7)  ; 9
        (-1231.87 -1305.37  -420.13     0.68 S7)  ; 10
        (-1230.97 -1305.43  -421.91     0.68 S7)  ; 11
        (
          (-1228.00 -1307.04  -424.15     0.60 S7)  ; 1, R-2-2-2-1
          (-1227.81 -1306.99  -424.15     0.53 S7)  ; 2
          (-1225.40 -1307.76  -429.54     0.68 S7)  ; 3
          (-1223.42 -1308.21  -431.44     0.68 S7)  ; 4
          (-1221.90 -1309.35  -437.06     0.68 S7)  ; 5
          (-1221.09 -1309.61  -437.06     0.53 S7)  ; 6
          (-1219.71 -1311.02  -438.61     0.53 S7)  ; 7
          (-1218.23 -1311.45  -442.12     0.53 S7)  ; 8
          (-1216.57 -1312.50  -445.10     0.53 S7)  ; 9
          (-1215.59 -1314.04  -445.79     0.53 S7)  ; 10
          (-1213.76 -1315.26  -445.85     0.53 S7)  ; 11
          (-1211.01 -1315.86  -445.85     0.30 S7)  ; 12
          (-1208.00 -1317.11  -446.94     0.30 S7)  ; 13
          (-1206.30 -1317.92  -446.94     0.30 S7)  ; 14
          (-1203.82 -1318.38  -448.26     0.23 S7)  ; 15
          (-1201.26 -1318.21  -451.59     0.23 S7)  ; 16
          (-1198.08 -1319.30  -454.46     0.23 S7)  ; 17
          (-1195.79 -1321.10  -457.96     0.23 S7)  ; 18
          (-1194.39 -1321.83  -458.02     0.23 S7)  ; 19
          (-1192.40 -1321.95  -461.47     0.23 S7)  ; 20
          (-1190.72 -1321.18  -461.52     0.23 S7)  ; 21
          (-1188.95 -1320.08  -462.62     0.23 S7)  ; 22
          (-1184.48 -1320.66  -462.62     0.15 S7)  ; 23
          (-1181.99 -1320.96  -466.06     0.15 S7)  ; 24
          (-1180.55 -1321.46  -466.52     0.15 S7)  ; 25
           Normal
        |
          (-1230.77 -1303.63  -421.96     0.60 S7)  ; 1, R-2-2-2-2
          (-1230.55 -1302.73  -423.74     0.60 S7)  ; 2
          (-1229.99 -1302.10  -423.74     0.53 S7)  ; 3
          (-1228.40 -1299.55  -423.97     0.53 S7)  ; 4
          (-1227.52 -1297.73  -423.92     0.53 S7)  ; 5
          (-1226.30 -1295.74  -423.97     0.53 S7)  ; 6
          (-1225.43 -1292.47  -427.48     0.45 S7)  ; 7
          (-1224.40 -1289.71  -429.20     0.45 S7)  ; 8
          (-1222.93 -1288.54  -431.44     0.45 S7)  ; 9
          (-1222.42 -1286.77  -431.44     0.45 S7)  ; 10
          (-1220.57 -1285.38  -433.33     0.45 S7)  ; 11
          (-1220.45 -1284.00  -433.33     0.45 S7)  ; 12
          (-1219.45 -1281.31  -437.70     0.45 S7)  ; 13
          (-1219.69 -1279.66  -437.75     0.45 S7)  ; 14
          (-1220.06 -1278.27  -439.88     0.45 S7)  ; 15
          (-1220.77 -1276.05  -442.98     0.23 S7)  ; 16
          (-1221.08 -1272.75  -444.93     0.23 S7)  ; 17
          (-1221.48 -1271.10  -444.87     0.23 S7)  ; 18
          (-1221.86 -1268.10  -448.72     0.23 S7)  ; 19
          (-1220.84 -1265.84  -448.72     0.23 S7)  ; 20
          (-1219.43 -1262.69  -451.99     0.23 S7)  ; 21
          (-1218.45 -1260.83  -451.99     0.23 S7)  ; 22
          (-1218.01 -1259.03  -453.89     0.23 S7)  ; 23
           Normal
        )  ;  End of split
      )  ;  End of split
    )  ;  End of split
  )  ;  End of split
)  ;  End of tree

( (Color RGB (0, 128, 255))
  (zSmear 1.148357 -0)
  (Dendrite)
  (-1304.92 -1315.30  -391.10     1.96 S4)  ; Root
  (-1308.68 -1313.11  -385.96     1.88 S4)  ; 1, R
  (-1309.73 -1312.34  -382.69     1.88 S4)  ; 2
  (-1310.25 -1311.96  -379.59     1.88 S4)  ; 3
  (-1310.92 -1311.28  -375.57     1.88 S4)  ; 4
  (-1312.03 -1309.54  -372.70     1.88 S4)  ; 5
  (-1313.59 -1308.09  -370.52     1.88 S4)  ; 6
  (-1315.09 -1307.10  -368.16     1.88 S4)  ; 7
  (-1317.25 -1305.72  -366.84     1.88 S4)  ; 8
  (
    (-1318.84 -1305.70  -367.99     1.36 S5)  ; 1, R-1
    (-1320.42 -1305.38  -363.17     1.36 S5)  ; 2
    (-1321.85 -1305.36  -359.44     1.36 S5)  ; 3
    (
      (-1322.54 -1306.55  -361.50     1.13 S6)  ; 1, R-1-1
      (-1323.92 -1308.48  -362.71     1.13 S6)  ; 2
      (-1327.36 -1311.73  -363.28     1.13 S6)  ; 3
      (-1328.78 -1314.26  -363.63     1.06 S6)  ; 4
      (-1330.38 -1315.74  -362.48     1.06 S6)  ; 5
      (
        (-1331.32 -1318.12  -364.14     0.75 S7)  ; 1, R-1-1-1
        (-1332.31 -1319.38  -364.14     0.75 S7)  ; 2
        (-1332.72 -1321.25  -364.14     0.75 S7)  ; 3
        (-1334.11 -1324.01  -365.69     0.75 S7)  ; 4
        (-1336.26 -1327.05  -364.89     0.75 S7)  ; 5
        (-1339.93 -1330.60  -365.64     0.75 S7)  ; 6
        (-1341.85 -1333.65  -365.64     0.75 S7)  ; 7
        (-1343.46 -1335.72  -365.64     0.75 S7)  ; 8
        (-1345.37 -1337.42  -365.64     0.75 S7)  ; 9
        (-1347.21 -1339.49  -365.64     0.75 S7)  ; 10
        (-1348.36 -1341.13  -364.14     0.75 S7)  ; 11
        (-1350.02 -1341.41  -364.09     0.75 S7)  ; 12
        (-1351.02 -1342.67  -364.09     0.75 S7)  ; 13
        (-1352.68 -1342.57  -364.09     0.75 S7)  ; 14
        (-1354.04 -1343.23  -364.09     0.75 S7)  ; 15
        (-1355.41 -1343.51  -362.77     0.75 S7)  ; 16
        (-1357.13 -1343.11  -362.77     0.75 S7)  ; 17
        (-1358.94 -1343.16  -362.77     0.75 S7)  ; 18
        (-1360.61 -1343.44  -362.77     0.75 S7)  ; 19
        (-1364.76 -1343.91  -362.77     0.75 S7)  ; 20
        (-1367.20 -1345.97  -360.58     0.75 S7)  ; 21
        (-1369.18 -1347.67  -360.58     0.75 S7)  ; 22
        (-1370.88 -1350.49  -360.53     0.75 S7)  ; 23
        (-1372.06 -1351.95  -359.15     0.75 S7)  ; 24
        (-1372.98 -1352.76  -358.29     0.68 S7)  ; 25
        (-1373.30 -1354.56  -358.23     0.68 S7)  ; 26
        (-1374.38 -1356.19  -358.29     0.68 S7)  ; 27
        (-1375.31 -1358.13  -358.23     0.68 S7)  ; 28
        (-1375.78 -1359.54  -359.38     0.68 S7)  ; 29
        (-1377.24 -1361.47  -361.68     0.68 S7)  ; 30
        (-1378.31 -1362.43  -361.68     0.68 S7)  ; 31
        (-1378.63 -1363.70  -361.68     0.68 S7)  ; 32
        (-1379.56 -1365.56  -361.68     0.68 S7)  ; 33
        (-1380.69 -1365.70  -361.68     0.68 S7)  ; 34
        (-1382.75 -1367.62  -362.48     0.68 S7)  ; 35
        (-1384.05 -1368.95  -362.48     0.68 S7)  ; 36
        (-1384.83 -1371.11  -362.48     0.75 S7)  ; 37
        (-1386.60 -1373.56  -361.56     0.68 S7)  ; 38
        (-1387.74 -1374.67  -361.56     0.68 S7)  ; 39
        (-1388.89 -1375.93  -361.56     0.68 S7)  ; 40
        (-1391.31 -1376.50  -363.51     0.68 S7)  ; 41
        (-1393.89 -1377.44  -366.04     0.68 S7)  ; 42
        (-1394.66 -1379.08  -366.61     0.68 S7)  ; 43
        (-1395.14 -1380.72  -366.61     0.68 S7)  ; 44
        (-1395.24 -1382.89  -366.61     0.68 S7)  ; 45
        (-1395.04 -1384.47  -366.61     0.68 S7)  ; 46
        (-1394.97 -1385.44  -366.61     0.68 S7)  ; 47
        (-1395.53 -1387.16  -366.61     0.68 S7)  ; 48
        (-1396.46 -1389.54  -367.53     0.68 S7)  ; 49
        (-1397.09 -1391.35  -367.53     0.68 S7)  ; 50
        (-1398.01 -1392.53  -367.47     0.68 S7)  ; 51
        (-1397.74 -1394.41  -367.47     0.68 S7)  ; 52
        (-1398.10 -1398.68  -363.63     0.68 S7)  ; 53
        (-1398.26 -1399.65  -363.63     0.68 S7)  ; 54
        (-1397.67 -1400.41  -363.63     0.68 S7)  ; 55
        (-1398.28 -1401.60  -363.63     0.68 S7)  ; 56
        (-1400.03 -1402.62  -358.63     0.68 S7)  ; 57
        (-1400.45 -1405.47  -356.39     0.68 S7)  ; 58
        (-1401.45 -1407.55  -355.13     0.68 S7)  ; 59
        (-1402.61 -1409.48  -353.46     0.68 S7)  ; 60
        (-1403.63 -1412.17  -352.72     0.68 S7)  ; 61
        (-1404.70 -1413.73  -352.72     0.68 S7)  ; 62
        (-1404.88 -1415.82  -350.65     0.68 S7)  ; 63
        (-1405.19 -1416.42  -350.65     0.68 S7)  ; 64
        (-1404.90 -1417.25  -349.96     0.68 S7)  ; 65
         Normal
      |
        (-1331.43 -1315.35  -362.88     0.68 S6)  ; 1, R-1-1-2
        (-1333.16 -1314.95  -359.67     0.68 S6)  ; 2
        (-1335.41 -1314.10  -357.37     0.68 S6)  ; 3
        (-1337.31 -1313.56  -357.37     0.98 S6)  ; 4
        (-1339.00 -1312.34  -355.42     0.90 S6)  ; 5
        (-1341.79 -1310.42  -353.64     0.90 S6)  ; 6
        (-1343.49 -1310.18  -353.00     0.90 S6)  ; 7
        (-1345.99 -1308.94  -351.86     0.90 S6)  ; 8
        (-1348.30 -1307.63  -351.86     0.90 S6)  ; 9
        (-1352.53 -1306.97  -352.55     0.90 S6)  ; 10
        (-1355.45 -1307.10  -352.60     0.75 S6)  ; 11
        (-1359.10 -1307.58  -349.79     0.75 S6)  ; 12
        (-1361.36 -1308.07  -346.57     0.75 S6)  ; 13
        (-1363.44 -1308.90  -346.57     0.75 S6)  ; 14
        (-1366.71 -1309.46  -343.82     0.60 S6)  ; 15
        (-1370.47 -1311.35  -342.55     0.60 S6)  ; 16
        (-1372.86 -1312.66  -341.41     0.60 S6)  ; 17
        (-1374.30 -1313.92  -341.41     0.45 S6)  ; 18
        (-1377.99 -1317.56  -340.20     0.38 S6)  ; 19
        (-1379.00 -1319.73  -340.20     0.38 S6)  ; 20
        (-1378.75 -1321.63  -340.20     0.38 S6)  ; 21
        (-1378.27 -1323.26  -340.20     0.38 S6)  ; 22
        (
          (-1378.92 -1324.77  -337.96     0.38 S6)  ; 1, R-1-1-2-1
          (-1379.65 -1326.09  -338.02     0.38 S6)  ; 2
          (-1381.27 -1329.88  -337.96     0.38 S6)  ; 3
          (-1382.31 -1333.27  -337.96     0.38 S6)  ; 4
          (-1382.09 -1334.66  -337.96     0.38 S6)  ; 5
          (-1383.90 -1335.27  -337.96     0.38 S6)  ; 6
          (-1384.91 -1337.02  -336.81     0.38 S6)  ; 7
          (-1387.07 -1339.19  -335.55     0.38 S6)  ; 8
          (-1388.21 -1341.47  -335.55     0.38 S6)  ; 9
          (-1389.83 -1343.72  -335.55     0.38 S6)  ; 10
          (-1391.70 -1346.75  -333.14     0.38 S6)  ; 11
          (-1394.63 -1350.14  -330.84     0.38 S6)  ; 12
          (-1396.09 -1352.04  -330.78     0.38 S6)  ; 13
          (-1398.08 -1353.23  -330.78     0.38 S6)  ; 14
          (-1400.82 -1356.38  -328.20     0.38 S6)  ; 15
          (-1403.11 -1358.09  -328.20     0.38 S6)  ; 16
          (-1408.40 -1362.59  -326.54     0.38 S6)  ; 17
          (-1409.90 -1362.84  -326.48     0.38 S6)  ; 18
          (-1410.27 -1362.93  -326.54     0.38 S6)  ; 19
           Normal
        |
          (-1378.29 -1323.62  -338.19     0.38 S6)  ; 1, R-1-1-2-2
          (-1377.58 -1328.09  -337.27     0.38 S6)  ; 2
          (-1377.74 -1330.95  -334.57     0.38 S6)  ; 3
          (-1379.73 -1334.09  -335.21     0.38 S6)  ; 4
          (-1381.66 -1337.83  -333.66     0.38 S6)  ; 5
          (-1382.88 -1338.94  -333.66     0.38 S6)  ; 6
          (-1384.44 -1341.45  -331.76     0.38 S6)  ; 7
          (-1386.16 -1343.73  -331.76     0.38 S6)  ; 8
          (-1387.16 -1346.65  -329.75     0.38 S6)  ; 9
          (-1387.45 -1348.07  -329.69     0.38 S6)  ; 10
          (-1387.26 -1350.11  -326.71     0.38 S6)  ; 11
          (-1388.47 -1351.80  -323.09     0.38 S6)  ; 12
          (-1392.16 -1352.75  -324.41     0.38 S6)  ; 13
           Normal
        )  ;  End of split
      )  ;  End of split
    |
      (-1322.96 -1304.22  -359.38     1.13 S5)  ; 1, R-1-2
      (-1323.56 -1302.89  -359.38     1.21 S5)  ; 2
      (-1325.27 -1301.91  -355.53     1.21 S5)  ; 3
      (-1325.98 -1301.45  -353.46     1.21 S5)  ; 4
      (-1326.74 -1300.55  -350.71     1.21 S5)  ; 5
      (-1328.49 -1300.05  -347.78     1.21 S5)  ; 6
      (-1330.29 -1299.85  -345.66     1.21 S5)  ; 7
      (-1331.38 -1299.71  -343.42     1.21 S5)  ; 8
      (-1332.84 -1299.66  -340.77     1.21 S5)  ; 9
      (-1333.96 -1299.42  -338.82     1.21 S5)  ; 10
      (-1334.99 -1299.14  -336.53     1.21 S5)  ; 11
      (-1336.67 -1298.26  -334.11     1.21 S5)  ; 12
      (-1337.72 -1297.65  -330.38     1.21 S5)  ; 13
      (-1339.07 -1296.01  -328.77     1.21 S5)  ; 14
      (-1340.04 -1295.03  -323.38     1.21 S5)  ; 15
      (-1341.23 -1293.21  -321.02     1.21 S5)  ; 16
      (-1342.22 -1290.92  -318.55     1.21 S5)  ; 17
      (-1342.54 -1289.96  -316.31     1.21 S5)  ; 18
      (-1343.64 -1288.68  -314.71     1.21 S5)  ; 19
      (-1344.62 -1286.95  -310.92     1.21 S5)  ; 20
      (-1345.10 -1285.77  -304.26     1.21 S5)  ; 21
      (-1346.45 -1283.56  -299.03     1.21 S5)  ; 22
      (-1346.16 -1283.09  -290.08     1.06 S5)  ; 23
      (-1346.69 -1282.23  -288.98     1.06 S5)  ; 24
      (-1347.28 -1281.32  -287.15     1.06 S5)  ; 25
      (-1348.19 -1279.79  -285.31     1.06 S5)  ; 26
      (-1349.36 -1278.25  -283.76     1.06 S5)  ; 27
      (-1350.19 -1276.59  -280.43     1.06 S5)  ; 28
      (
        (-1350.22 -1274.80  -280.43     0.75 S5)  ; 1, R-1-2-1
        (-1351.10 -1272.22  -278.36     0.75 S5)  ; 2
        (-1351.11 -1269.82  -278.36     0.75 S5)  ; 3
        (-1351.46 -1267.12  -278.36     0.75 S5)  ; 4
        (-1351.97 -1264.24  -277.67     0.75 S5)  ; 5
        (-1352.60 -1262.97  -273.42     0.75 S5)  ; 6
        (-1353.22 -1260.55  -269.69     0.75 S5)  ; 7
        (-1352.54 -1258.76  -267.11     0.60 S5)  ; 8
        (-1352.82 -1256.37  -265.04     0.60 S5)  ; 9
        (-1353.27 -1254.24  -262.23     0.60 S5)  ; 10
        (-1353.38 -1251.43  -257.86     0.60 S5)  ; 11
        (-1354.03 -1250.05  -257.86     0.60 S5)  ; 12
        (-1355.03 -1248.53  -255.68     0.60 S5)  ; 13
        (-1356.90 -1246.83  -251.61     0.60 S5)  ; 14
        (-1357.90 -1245.15  -247.36     0.60 S5)  ; 15
        (-1359.34 -1243.19  -244.08     0.60 S5)  ; 16
        (-1360.68 -1239.78  -239.66     0.60 S5)  ; 17
        (-1360.31 -1238.82  -239.38     0.45 S5)  ; 18
        (-1361.00 -1236.80  -235.13     0.45 S5)  ; 19
        (-1361.45 -1235.11  -232.66     0.45 S5)  ; 20
        (-1361.03 -1233.16  -227.66     0.45 S5)  ; 21
        (-1362.34 -1229.42  -223.07     0.45 S5)  ; 22
        (-1362.64 -1227.91  -218.53     0.45 S5)  ; 23
         Normal
      |
        (-1350.79 -1276.88  -278.65     0.98 S5)  ; 1, R-1-2-2
        (-1352.76 -1275.21  -273.83     0.98 S5)  ; 2
        (-1354.69 -1274.17  -268.14     0.98 S5)  ; 3
        (-1356.66 -1272.77  -260.91     0.98 S5)  ; 4
        (-1357.19 -1272.34  -259.76     0.98 S5)  ; 5
        (
          (-1358.81 -1274.20  -256.89     0.60 S5)  ; 1, R-1-2-2-1
          (-1362.01 -1275.91  -256.26     0.60 S5)  ; 2
          (-1364.26 -1276.80  -254.42     0.60 S5)  ; 3
          (-1364.95 -1277.61  -254.42     0.60 S5)  ; 4
          (-1366.51 -1278.84  -254.42     0.60 S5)  ; 5
          (-1367.73 -1278.79  -254.42     0.60 S5)  ; 6
          (-1369.06 -1278.92  -254.42     0.60 S5)  ; 7
          (-1370.80 -1280.57  -254.36     0.60 S5)  ; 8
          (-1372.25 -1281.61  -252.58     0.60 S5)  ; 9
          (-1374.44 -1282.98  -251.55     0.60 S5)  ; 10
          (-1375.83 -1284.06  -248.50     0.45 S5)  ; 11
          (-1377.05 -1284.44  -246.21     0.38 S5)  ; 12
          (-1379.40 -1286.07  -244.03     0.38 S5)  ; 13
          (-1381.23 -1287.57  -239.43     0.38 S5)  ; 14
          (-1383.49 -1288.90  -239.43     0.38 S5)  ; 15
          (-1384.27 -1289.30  -239.38     0.30 S5)  ; 16
          (-1384.89 -1289.44  -238.63     0.15 S5)  ; 17
           Normal
        |
          (-1357.68 -1271.55  -257.98     0.75 S5)  ; 1, R-1-2-2-2
          (-1357.92 -1270.51  -255.80     0.75 S5)  ; 2
          (-1358.53 -1268.36  -253.44     0.75 S5)  ; 3
          (
            (-1359.33 -1267.51  -250.51     0.75 S4)  ; 1, R-1-2-2-2-1
            (-1360.22 -1267.22  -245.52     0.75 S4)  ; 2
            (-1360.66 -1266.50  -243.28     0.68 S4)  ; 3
            (-1361.10 -1265.78  -240.98     0.68 S4)  ; 4
            (-1362.17 -1264.93  -238.23     0.68 S4)  ; 5
            (-1362.36 -1264.90  -238.23     0.68 S4)  ; 6
            (-1362.96 -1264.85  -235.41     0.68 S4)  ; 7
            (
              (-1363.85 -1266.43  -231.57     0.68 S4)  ; 1, R-1-2-2-2-1-1
              (-1364.58 -1267.12  -226.80     0.68 S4)  ; 2
              (-1365.13 -1267.38  -222.21     0.68 S4)  ; 3
              (-1366.46 -1266.97  -219.39     0.68 S4)  ; 4
              (-1367.52 -1266.06  -215.95     0.68 S4)  ; 5
              (-1368.05 -1266.02  -212.27     0.60 S4)  ; 6
              (-1368.57 -1265.98  -208.37     0.60 S4)  ; 7
              (-1369.37 -1265.54  -204.58     0.60 S4)  ; 8
              (-1370.01 -1265.03  -202.23     0.60 S4)  ; 9
              (-1369.78 -1264.98  -197.00     0.60 S4)  ; 10
              (-1369.35 -1265.24  -193.21     0.60 S4)  ; 11
              (-1369.55 -1265.90  -189.59     0.60 S4)  ; 12
              (-1369.86 -1266.92  -186.61     0.60 S4)  ; 13
              (-1369.40 -1267.71  -184.14     0.60 S4)  ; 14
              (-1368.88 -1268.88  -181.61     0.60 S4)  ; 15
              (-1369.23 -1269.46  -178.68     0.60 S4)  ; 16
               Normal
            |
              (-1363.35 -1263.09  -235.36     0.53 S4)  ; 1, R-1-2-2-2-1-2
              (-1364.03 -1262.13  -231.57     0.68 S4)  ; 2
              (-1364.51 -1260.59  -228.70     0.68 S4)  ; 3
              (-1365.10 -1259.49  -225.59     0.68 S4)  ; 4
              (-1366.48 -1258.70  -223.41     0.68 S4)  ; 5
              (-1367.24 -1257.89  -218.76     0.68 S4)  ; 6
              (-1367.75 -1256.72  -216.92     0.68 S4)  ; 7
              (-1367.68 -1255.82  -215.32     0.68 S4)  ; 8
              (-1368.05 -1254.82  -214.74     0.60 S4)  ; 9
              (-1368.27 -1253.75  -212.16     0.60 S4)  ; 10
              (-1369.11 -1252.85  -212.10     0.60 S4)  ; 11
              (-1369.52 -1251.46  -210.03     0.53 S4)  ; 12
              (-1370.58 -1250.48  -209.29     0.53 S4)  ; 13
              (-1371.31 -1249.29  -206.76     0.53 S4)  ; 14
              (-1371.87 -1247.74  -204.24     0.53 S4)  ; 15
              (-1372.42 -1247.10  -200.56     0.53 S4)  ; 16
              (-1373.40 -1246.04  -197.63     0.53 S4)  ; 17
              (-1373.31 -1244.99  -194.70     0.45 S4)  ; 18
              (-1374.00 -1243.21  -190.80     0.45 S4)  ; 19
              (-1374.67 -1242.18  -188.22     0.45 S4)  ; 20
              (-1375.03 -1240.95  -184.31     0.45 S4)  ; 21
              (-1374.81 -1239.23  -178.40     0.45 S4)  ; 22
              (-1374.78 -1237.81  -175.18     0.45 S4)  ; 23
              (-1375.16 -1236.95  -171.62     0.45 S4)  ; 24
              (-1375.05 -1237.06  -171.62     0.53 S4)  ; 25
              (-1375.95 -1237.13  -169.84     0.53 S4)  ; 26
              (-1377.12 -1236.62  -168.29     0.53 S4)  ; 27
              (-1377.40 -1235.96  -166.51     0.53 S4)  ; 28
              (-1377.62 -1235.00  -164.79     0.53 S4)  ; 29
              (-1377.96 -1234.57  -164.27     0.53 S4)  ; 30
              (-1378.53 -1234.02  -162.49     0.53 S4)  ; 31
              (-1379.11 -1233.31  -160.14     0.53 S4)  ; 32
              (-1379.67 -1232.82  -158.30     0.53 S4)  ; 33
              (-1380.18 -1233.09  -156.23     0.53 S4)  ; 34
              (-1380.38 -1233.55  -154.22     0.53 S4)  ; 35
              (-1380.36 -1233.78  -151.99     0.53 S4)  ; 36
              (-1380.52 -1234.69  -151.01     0.53 S4)  ; 37
              (-1380.82 -1235.69  -148.77     0.53 S4)  ; 38
              (-1381.29 -1235.50  -147.05     0.45 S4)  ; 39
              (-1381.86 -1235.92  -143.49     0.45 S4)  ; 40
              (-1383.17 -1236.62  -142.80     0.45 S4)  ; 41
              (-1382.87 -1237.57  -141.25     0.38 S4)  ; 42
              (-1382.93 -1238.78  -139.07     0.38 S4)  ; 43
              (-1383.45 -1240.02  -138.89     0.38 S4)  ; 44
              (-1383.97 -1241.11  -137.69     0.38 S4)  ; 45
              (-1384.90 -1241.85  -136.77     0.38 S4)  ; 46
              (-1386.73 -1241.62  -135.51     0.38 S4)  ; 47
              (-1389.40 -1241.29  -135.45     0.38 S4)  ; 48
              (-1391.67 -1240.26  -134.53     0.38 S4)  ; 49
              (-1393.60 -1239.65  -134.47     0.23 S4)  ; 50
              (-1395.14 -1239.31  -134.47     0.15 S4)  ; 51
              (-1396.99 -1238.85  -133.78     0.15 S4)  ; 52
               Normal
            )  ;  End of split
          |
            (-1358.70 -1266.93  -253.44     0.60 S5)  ; 1, R-1-2-2-2-2
            (-1358.76 -1264.60  -252.24     0.53 S5)  ; 2
            (-1358.37 -1261.57  -250.00     0.53 S5)  ; 3
            (-1358.87 -1258.95  -250.05     0.53 S5)  ; 4
            (-1358.80 -1256.43  -250.00     0.53 S5)  ; 5
            (-1358.83 -1254.91  -248.50     0.53 S5)  ; 6
            (-1358.94 -1253.52  -248.56     0.53 S5)  ; 7
            (-1359.08 -1251.75  -246.15     0.53 S5)  ; 8
            (-1358.83 -1250.23  -241.56     0.53 S5)  ; 9
            (-1358.89 -1249.04  -238.28     0.53 S5)  ; 10
            (-1358.71 -1248.18  -237.88     0.53 S5)  ; 11
            (-1358.91 -1247.15  -237.88     0.68 S5)  ; 12
            (-1360.90 -1242.78  -237.88     0.68 S5)  ; 13
            (-1361.65 -1240.84  -236.39     0.60 S5)  ; 14
            (-1362.85 -1238.79  -236.45     0.60 S5)  ; 15
            (-1363.03 -1237.34  -232.48     0.60 S5)  ; 16
            (-1362.89 -1235.62  -230.02     0.60 S5)  ; 17
            (-1363.28 -1232.89  -227.60     0.60 S5)  ; 18
            (-1363.77 -1231.49  -226.40     0.60 S5)  ; 19
            (-1364.16 -1229.73  -225.48     0.53 S5)  ; 20
            (-1364.41 -1228.13  -222.15     0.53 S5)  ; 21
            (-1364.62 -1226.01  -221.75     0.45 S5)  ; 22
            (-1364.80 -1224.49  -220.25     0.45 S5)  ; 23
            (-1364.88 -1222.68  -217.73     0.45 S5)  ; 24
            (-1365.59 -1221.20  -217.73     0.45 S5)  ; 25
            (-1365.13 -1219.28  -215.37     0.45 S5)  ; 26
            (-1365.06 -1217.41  -212.27     0.45 S5)  ; 27
            (-1365.52 -1215.71  -208.77     0.45 S5)  ; 28
            (-1365.43 -1213.54  -207.68     0.38 S5)  ; 29
            (-1365.47 -1212.26  -204.01     0.38 S5)  ; 30
            (-1366.41 -1210.68  -204.01     0.38 S5)  ; 31
            (-1365.91 -1208.24  -198.90     0.38 S5)  ; 32
            (-1367.22 -1205.80  -196.89     0.38 S5)  ; 33
            (-1368.04 -1205.11  -196.83     0.38 S5)  ; 34
            (-1369.39 -1203.04  -194.82     0.38 S5)  ; 35
            (-1369.87 -1200.60  -191.72     0.38 S5)  ; 36
            (-1371.13 -1196.51  -189.36     0.23 S5)  ; 37
            (-1371.97 -1195.62  -187.93     0.15 S5)  ; 38
            (-1373.37 -1196.18  -180.06     0.15 S5)  ; 39
            (-1373.06 -1195.57  -180.06     0.30 S5)  ; 40
            (-1373.82 -1192.47  -180.00     0.30 S5)  ; 41
            (-1373.84 -1189.16  -180.00     0.30 S5)  ; 42
             Normal
          )  ;  End of split
        )  ;  End of split
      )  ;  End of split
    )  ;  End of split
  |
    (-1316.32 -1303.79  -367.07     1.13 S4)  ; 1, R-2
    (-1316.28 -1300.71  -363.68     1.13 S4)  ; 2
    (-1315.34 -1298.03  -358.17     1.13 S4)  ; 3
    (-1314.72 -1296.39  -358.17     1.13 S4)  ; 4
    (-1314.29 -1294.29  -358.29     1.06 S4)  ; 5
    (-1314.04 -1292.36  -356.45     1.06 S4)  ; 6
    (-1313.25 -1289.93  -353.12     1.06 S4)  ; 7
    (-1312.78 -1287.69  -353.12     1.06 S4)  ; 8
    (-1312.44 -1285.55  -351.05     1.06 S4)  ; 9
    (-1312.34 -1284.37  -351.05     0.90 S4)  ; 10
    (-1312.85 -1282.11  -349.50     0.90 S4)  ; 11
    (-1312.15 -1279.32  -347.67     0.90 S4)  ; 12
    (-1312.17 -1277.43  -345.89     0.90 S4)  ; 13
    (-1312.39 -1275.46  -343.93     0.90 S4)  ; 14
    (-1312.18 -1272.86  -342.50     0.90 S4)  ; 15
    (-1313.19 -1270.06  -341.87     0.90 S4)  ; 16
    (-1313.47 -1266.12  -340.03     0.90 S4)  ; 17
    (-1313.23 -1263.12  -339.11     0.83 S4)  ; 18
    (-1312.60 -1259.72  -337.16     0.83 S4)  ; 19
    (-1312.15 -1256.57  -334.46     0.83 S4)  ; 20
    (-1312.07 -1254.08  -332.56     0.83 S4)  ; 21
    (-1311.98 -1252.89  -332.51     0.75 S4)  ; 22
    (-1312.01 -1250.11  -329.81     0.75 S4)  ; 23
    (-1312.01 -1246.85  -328.49     0.75 S4)  ; 24
    (-1311.97 -1244.26  -326.76     0.75 S4)  ; 25
    (-1312.47 -1241.60  -323.89     0.60 S4)  ; 26
    (-1312.01 -1238.21  -319.93     0.60 S4)  ; 27
    (-1312.42 -1234.77  -318.04     0.60 S4)  ; 28
    (-1313.31 -1232.43  -315.97     0.60 S4)  ; 29
    (-1313.84 -1228.70  -312.24     0.60 S4)  ; 30
    (-1313.92 -1225.82  -310.23     0.60 S4)  ; 31
    (-1314.66 -1222.56  -308.22     0.60 S4)  ; 32
    (-1314.41 -1220.70  -306.84     0.60 S4)  ; 33
    (
      (-1313.01 -1217.80  -306.78     0.45 S5)  ; 1, R-2-1
      (-1311.50 -1214.45  -306.78     0.45 S5)  ; 2
      (-1311.61 -1212.61  -302.82     0.45 S5)  ; 3
      (-1311.80 -1210.57  -300.18     0.45 S5)  ; 4
      (-1311.19 -1210.66  -300.18     0.60 S5)  ; 5
      (-1310.15 -1210.72  -294.50     0.60 S5)  ; 6
      (-1308.98 -1210.06  -292.49     0.60 S5)  ; 7
      (-1307.35 -1209.52  -287.55     0.60 S5)  ; 8
      (-1306.19 -1207.78  -285.94     0.60 S5)  ; 9
      (-1305.15 -1205.95  -283.82     0.60 S5)  ; 10
      (-1303.97 -1204.04  -277.21     0.60 S5)  ; 11
      (-1303.57 -1201.68  -275.03     0.60 S5)  ; 12
      (-1302.77 -1199.52  -274.97     0.53 S5)  ; 13
      (-1301.48 -1196.51  -269.23     0.53 S5)  ; 14
      (-1300.31 -1195.84  -264.12     0.53 S5)  ; 15
      (-1298.62 -1194.54  -258.50     0.53 S5)  ; 16
      (-1298.21 -1193.37  -252.81     0.53 S5)  ; 17
      (-1297.00 -1191.83  -248.10     0.53 S5)  ; 18
      (-1296.69 -1190.96  -243.57     0.53 S5)  ; 19
      (
        (-1295.36 -1190.32  -243.51     0.53 S5)  ; 1, R-2-1-1
        (-1293.57 -1188.18  -241.38     0.53 S5)  ; 2
        (-1292.19 -1187.75  -239.78     0.45 S5)  ; 3
        (-1289.69 -1187.80  -235.76     0.45 S5)  ; 4
        (-1288.53 -1187.78  -235.76     0.38 S5)  ; 5
        (-1286.10 -1187.68  -235.76     0.38 S5)  ; 6
        (-1284.67 -1186.81  -232.14     0.38 S5)  ; 7
        (-1282.33 -1185.87  -228.47     0.38 S5)  ; 8
        (-1280.10 -1185.45  -228.41     0.38 S5)  ; 9
        (-1278.87 -1185.25  -225.71     0.38 S5)  ; 10
        (-1276.36 -1185.00  -220.20     0.38 S5)  ; 11
        (-1273.65 -1186.12  -215.95     0.38 S5)  ; 12
        (-1271.66 -1184.93  -212.04     0.38 S5)  ; 13
        (-1268.90 -1184.40  -207.97     0.38 S5)  ; 14
        (-1266.07 -1183.12  -207.91     0.23 S5)  ; 15
        (-1264.55 -1182.04  -204.81     0.23 S5)  ; 16
        (-1263.87 -1181.12  -204.75     0.23 S5)  ; 17
        (-1263.71 -1180.08  -199.01     0.23 S5)  ; 18
         Normal
      |
        (-1296.59 -1189.86  -244.94     0.30 S5)  ; 1, R-2-1-2
        (-1297.20 -1187.65  -239.20     0.30 S5)  ; 2
        (-1297.81 -1185.17  -239.20     0.30 S5)  ; 3
        (-1298.59 -1181.04  -237.14     0.30 S5)  ; 4
         Normal
      )  ;  End of split
    |
      (-1314.76 -1217.87  -302.08     0.60 S4)  ; 1, R-2-2
      (-1315.14 -1214.93  -300.53     0.45 S4)  ; 2
      (-1315.38 -1214.80  -300.53     0.60 S4)  ; 3
      (-1315.66 -1213.72  -296.22     0.60 S4)  ; 4
      (-1315.58 -1212.24  -291.97     0.60 S4)  ; 5
      (-1315.79 -1210.12  -288.52     0.60 S4)  ; 6
      (-1315.57 -1208.56  -286.52     0.60 S4)  ; 7
      (-1315.90 -1207.16  -283.99     0.60 S4)  ; 8
      (-1316.65 -1205.66  -281.00     0.60 S4)  ; 9
      (-1317.49 -1204.75  -276.93     0.60 S4)  ; 10
      (-1317.89 -1203.31  -273.94     0.60 S4)  ; 11
      (-1317.85 -1202.43  -271.07     0.60 S4)  ; 12
      (-1317.27 -1201.56  -264.93     0.60 S4)  ; 13
      (-1316.27 -1199.52  -261.65     0.60 S4)  ; 14
      (-1316.04 -1197.96  -253.73     0.60 S4)  ; 15
      (-1315.25 -1197.32  -248.68     0.60 S4)  ; 16
      (-1314.56 -1196.15  -242.93     0.60 S4)  ; 17
      (-1313.96 -1195.11  -237.08     0.60 S4)  ; 18
      (-1314.42 -1194.45  -233.40     0.60 S4)  ; 19
      (-1314.04 -1193.72  -233.40     0.83 S4)  ; 20
      (-1314.26 -1192.72  -230.53     0.83 S4)  ; 21
      (-1314.39 -1191.51  -226.80     0.83 S4)  ; 22
      (-1314.52 -1190.30  -222.26     0.83 S4)  ; 23
      (-1315.13 -1189.50  -216.64     0.83 S4)  ; 24
      (-1315.79 -1188.32  -214.00     0.83 S4)  ; 25
      (-1315.46 -1186.99  -209.17     0.83 S4)  ; 26
      (-1315.25 -1185.28  -203.72     0.83 S4)  ; 27
      (-1315.60 -1183.07  -198.38     0.83 S4)  ; 28
      (-1315.83 -1181.25  -195.57     0.83 S4)  ; 29
      (-1315.30 -1179.41  -192.18     0.83 S4)  ; 30
      (-1314.31 -1177.46  -189.94     0.83 S4)  ; 31
      (
        (-1313.29 -1177.01  -186.55     0.83 S3)  ; 1, R-2-2-1
        (-1312.09 -1176.21  -180.81     0.83 S3)  ; 2
        (-1313.16 -1175.37  -175.12     0.83 S3)  ; 3
        (-1313.13 -1174.92  -170.65     0.83 S3)  ; 4
        (-1313.24 -1175.29  -170.65     0.45 S3)  ; 5
        (-1314.02 -1174.97  -165.36     0.68 S3)  ; 6
        (-1314.58 -1174.56  -161.40     0.68 S3)  ; 7
        (
          (-1315.74 -1175.25  -158.19     0.38 S3)  ; 1, R-2-2-1-1
          (-1317.26 -1177.09  -154.34     0.38 S3)  ; 2
          (-1319.26 -1178.67  -151.41     0.38 S3)  ; 3
          (-1322.17 -1180.16  -149.40     0.38 S3)  ; 4
          (-1324.21 -1183.32  -145.73     0.38 S3)  ; 5
          (-1326.14 -1184.74  -144.29     0.38 S3)  ; 6
          (-1327.03 -1186.01  -140.67     0.38 S3)  ; 7
          (-1328.86 -1187.87  -138.03     0.38 S3)  ; 8
          (-1329.76 -1189.97  -135.68     0.38 S3)  ; 9
          (-1328.73 -1191.62  -133.90     0.38 S3)  ; 10
          (-1329.23 -1193.99  -132.41     0.38 S3)  ; 11
          (-1329.82 -1196.21  -129.19     0.38 S3)  ; 12
          (-1331.90 -1198.77  -127.47     0.38 S3)  ; 13
          (-1333.32 -1199.93  -125.23     0.38 S3)  ; 14
          (-1334.68 -1201.99  -123.39     0.38 S3)  ; 15
          (-1337.12 -1203.75  -122.24     0.38 S3)  ; 16
          (-1338.51 -1206.48  -122.19     0.38 S3)  ; 17
          (-1339.87 -1209.51  -118.63     0.38 S3)  ; 18
          (-1340.54 -1210.61  -117.08     0.38 S3)  ; 19
          (-1340.83 -1210.54  -112.19     0.38 S3)  ; 20
          (-1340.92 -1211.41  -112.19     0.08 S3)  ; 21
          (-1342.61 -1211.80  -107.95     0.08 S3)  ; 22
          (-1344.76 -1210.89  -107.89     0.08 S3)  ; 23
          (-1346.77 -1209.39  -107.95     0.08 S3)  ; 24
          (-1348.51 -1208.23  -107.72     0.08 S3)  ; 25
           Normal
        |
          (-1313.97 -1173.61  -161.11     0.68 S3)  ; 1, R-2-2-1-2
          (-1313.99 -1172.34  -159.68     0.38 S3)  ; 2
          (-1314.03 -1170.76  -157.96     0.38 S3)  ; 3
          (-1313.99 -1169.33  -156.00     0.38 S3)  ; 4
          (-1313.52 -1167.49  -154.68     0.38 S3)  ; 5
          (-1313.84 -1166.16  -152.44     0.38 S3)  ; 6
          (-1313.86 -1164.89  -150.15     0.38 S3)  ; 7
          (-1314.47 -1163.88  -147.22     0.38 S3)  ; 8
          (-1314.63 -1162.76  -142.80     0.38 S3)  ; 9
          (-1315.73 -1162.17  -138.49     0.38 S3)  ; 10
          (-1317.08 -1163.32  -134.82     0.38 S3)  ; 11
           Normal
        )  ;  End of split
      |
        (-1311.06 -1170.88  -191.78     0.45 S4)  ; 1, R-2-2-2
        (-1308.82 -1167.45  -191.78     0.45 S4)  ; 2
        (-1306.54 -1164.55  -191.78     0.45 S4)  ; 3
        (-1304.34 -1159.69  -191.78     0.45 S4)  ; 4
        (-1301.63 -1153.29  -193.90     0.45 S4)  ; 5
        (-1300.12 -1150.56  -193.84     0.45 S4)  ; 6
        (-1299.70 -1149.09  -196.02     0.45 S4)  ; 7
        (-1297.75 -1145.56  -198.49     0.38 S4)  ; 8
        (-1295.62 -1141.60  -198.44     0.38 S4)  ; 9
         Normal
      )  ;  End of split
    )  ;  End of split
  )  ;  End of split
)  ;  End of tree

( (Color Red)
  (zSmear 1.148357 -0)
  (Dendrite)
  (-1307.14 -1325.46  -401.25     1.51 S7)  ; Root
  (-1307.59 -1329.19  -401.12     1.51 S7)  ; 1, R
  (-1308.59 -1331.35  -399.86     1.51 S7)  ; 2
  (-1309.75 -1332.91  -399.86     1.51 S7)  ; 3
  (-1311.14 -1335.29  -397.79     1.51 S7)  ; 4
  (-1312.52 -1337.07  -397.22     1.51 S7)  ; 5
  (-1313.59 -1338.40  -394.58     1.51 S7)  ; 6
  (
    (-1314.34 -1339.84  -396.70     1.13 S7)  ; 1, R-1
    (-1315.48 -1340.80  -391.65     1.13 S7)  ; 2
    (-1316.40 -1342.06  -388.83     1.13 S7)  ; 3
    (-1317.62 -1343.10  -386.08     1.13 S7)  ; 4
    (-1318.10 -1344.59  -383.84     1.13 S7)  ; 5
    (-1318.72 -1345.86  -383.84     1.13 S7)  ; 6
    (-1320.24 -1346.74  -382.46     1.28 S7)  ; 7
    (
      (-1321.00 -1347.10  -382.46     1.06 S7)  ; 1, R-1-1
      (-1321.85 -1348.89  -382.06     1.06 S7)  ; 2
      (-1323.76 -1350.51  -381.08     1.06 S7)  ; 3
      (-1324.23 -1352.23  -378.44     1.06 S7)  ; 4
      (-1324.93 -1353.72  -378.38     1.06 S7)  ; 5
      (-1324.73 -1355.67  -376.83     1.06 S7)  ; 6
      (-1325.20 -1357.39  -376.14     0.98 S7)  ; 7
      (-1325.98 -1358.95  -376.14     0.98 S7)  ; 8
      (-1326.07 -1360.45  -375.34     0.98 S7)  ; 9
      (-1326.62 -1361.49  -373.62     0.98 S7)  ; 10
      (-1327.09 -1362.98  -373.62     0.98 S7)  ; 11
      (-1326.87 -1363.88  -373.62     0.98 S7)  ; 12
      (-1328.09 -1364.84  -372.07     0.98 S7)  ; 13
      (-1329.47 -1366.10  -372.13     0.98 S7)  ; 14
      (-1330.24 -1367.74  -369.02     1.06 S7)  ; 15
      (-1333.07 -1370.47  -368.51     1.06 S7)  ; 16
      (-1334.60 -1372.40  -367.42     1.06 S7)  ; 17
      (-1335.01 -1372.99  -367.42     1.06 S7)  ; 18
      (
        (-1334.86 -1372.71  -365.58     0.83 S7)  ; 1, R-1-1-1
        (-1334.85 -1372.34  -363.23     0.83 S7)  ; 2
        (-1334.10 -1372.35  -360.35     0.83 S7)  ; 3
        (-1334.55 -1373.35  -359.72     0.53 S7)  ; 4
        (-1335.66 -1373.44  -352.72     0.53 S7)  ; 5
        (-1336.77 -1372.97  -345.25     0.53 S7)  ; 6
        (-1336.89 -1373.65  -339.05     0.53 S7)  ; 7
        (-1336.97 -1374.60  -333.77     0.53 S7)  ; 8
        (-1335.57 -1373.81  -326.25     0.53 S7)  ; 9
        (-1332.75 -1372.98  -324.53     0.53 S7)  ; 10
        (-1330.80 -1373.97  -319.47     0.53 S7)  ; 11
        (-1328.50 -1375.69  -314.36     0.53 S7)  ; 12
        (-1325.98 -1376.69  -312.35     0.38 S7)  ; 13
        (-1323.55 -1377.73  -308.62     0.38 S7)  ; 14
        (-1321.79 -1378.97  -306.67     0.38 S7)  ; 15
         Normal
      |
        (-1335.45 -1373.66  -365.87     1.06 S7)  ; 1, R-1-1-2
        (-1337.37 -1376.26  -364.78     1.06 S7)  ; 2
        (-1339.29 -1379.23  -364.78     1.06 S7)  ; 3
        (-1340.84 -1382.28  -363.63     1.06 S7)  ; 4
        (-1342.91 -1385.10  -362.19     1.06 S7)  ; 5
        (-1344.46 -1387.56  -360.47     1.06 S7)  ; 6
        (-1345.78 -1390.84  -360.47     1.06 S7)  ; 7
        (-1347.63 -1393.88  -360.47     1.06 S7)  ; 8
        (
          (-1348.57 -1396.53  -359.44     0.83 S7)  ; 1, R-1-1-2-1
          (-1349.90 -1398.95  -358.20     0.83 S7)  ; 2
          (-1349.92 -1398.98  -353.23     0.75 S7)  ; 3
          (-1350.26 -1400.95  -350.19     0.75 S7)  ; 4
          (-1351.15 -1404.81  -350.31     0.75 S7)  ; 5
          (-1351.77 -1408.61  -349.90     0.75 S7)  ; 6
          (-1353.50 -1412.92  -349.39     0.75 S7)  ; 7
          (-1354.55 -1415.81  -349.04     0.75 S7)  ; 8
          (-1355.71 -1418.74  -348.01     0.75 S7)  ; 9
          (
            (-1355.31 -1419.87  -347.72     0.45 S6)  ; 1, R-1-1-2-1-1
            (-1351.97 -1423.80  -345.37     0.45 S6)  ; 2
            (-1349.77 -1426.35  -341.18     0.45 S6)  ; 3
            (-1347.40 -1429.06  -340.60     0.45 S6)  ; 4
            (-1344.61 -1432.75  -337.90     0.45 S6)  ; 5
            (-1342.53 -1436.15  -335.49     0.45 S6)  ; 6
            (-1341.01 -1439.55  -331.70     0.45 S6)  ; 7
            (-1338.66 -1444.85  -331.70     0.23 S6)  ; 8
            (-1336.25 -1447.08  -328.14     0.23 S6)  ; 9
             Normal
          |
            (-1357.49 -1420.27  -348.01     0.75 S7)  ; 1, R-1-1-2-1-2
            (-1360.31 -1424.45  -346.23     0.75 S7)  ; 2
            (-1362.32 -1427.26  -346.23     0.75 S7)  ; 3
            (-1363.68 -1430.11  -344.91     0.75 S7)  ; 4
            (
              (-1365.72 -1430.05  -345.14     0.60 S6)  ; 1, R-1-1-2-1-2-1
              (-1368.06 -1429.39  -347.26     0.60 S6)  ; 2
              (-1370.96 -1427.92  -348.87     0.60 S6)  ; 3
              (-1373.31 -1427.10  -351.97     0.60 S6)  ; 4
              (-1375.59 -1425.89  -355.01     0.60 S6)  ; 5
              (-1376.30 -1424.86  -356.05     0.60 S6)  ; 6
              (-1376.36 -1424.90  -356.05     0.68 S6)  ; 7
              (-1377.26 -1425.51  -359.38     0.68 S6)  ; 8
              (-1378.00 -1426.12  -360.58     0.68 S6)  ; 9
              (-1379.59 -1425.47  -361.90     0.68 S6)  ; 10
              (-1380.64 -1425.94  -363.40     0.68 S6)  ; 11
              (-1381.77 -1426.41  -363.68     0.60 S6)  ; 12
              (-1383.71 -1427.26  -366.56     0.60 S6)  ; 13
              (-1386.51 -1427.15  -367.82     0.60 S6)  ; 14
              (-1388.76 -1427.56  -371.67     0.60 S6)  ; 15
              (-1391.24 -1428.05  -372.07     0.60 S6)  ; 16
              (-1392.43 -1429.34  -373.91     0.60 S6)  ; 17
              (-1394.61 -1429.37  -374.42     0.60 S6)  ; 18
              (-1398.44 -1430.70  -375.80     0.60 S6)  ; 19
              (-1400.23 -1431.78  -375.86     0.60 S6)  ; 20
              (-1401.48 -1433.82  -375.80     0.60 S6)  ; 21
              (-1403.20 -1434.89  -376.95     0.60 S6)  ; 22
              (-1405.73 -1437.26  -378.15     0.53 S6)  ; 23
              (-1407.29 -1438.70  -381.37     0.53 S6)  ; 24
              (-1408.81 -1438.13  -389.87     0.53 S6)  ; 25
              (-1407.91 -1437.51  -399.92     0.53 S6)  ; 26
              (-1408.36 -1437.67  -405.43     0.53 S6)  ; 27
              (-1408.82 -1437.28  -405.43     0.08 S6)  ; 28
              (-1409.20 -1436.73  -413.12     0.08 S6)  ; 29
              (-1409.51 -1436.82  -416.39     0.08 S6)  ; 30
              (-1409.69 -1437.15  -419.21     0.08 S6)  ; 31
               Normal
            |
              (-1364.75 -1431.82  -344.45     0.68 S7)  ; 1, R-1-1-2-1-2-2
              (-1365.90 -1434.75  -341.41     0.68 S7)  ; 2
              (-1367.50 -1437.01  -339.97     0.68 S7)  ; 3
              (-1368.62 -1440.84  -339.22     0.68 S7)  ; 4
              (-1369.90 -1444.86  -337.96     0.68 S7)  ; 5
              (-1371.87 -1450.13  -337.27     0.68 S7)  ; 6
              (-1374.63 -1454.74  -335.15     0.68 S7)  ; 7
              (-1376.27 -1458.44  -335.15     0.68 S7)  ; 8
              (-1378.13 -1460.34  -335.15     0.53 S7)  ; 9
              (-1381.52 -1462.17  -334.00     0.53 S7)  ; 10
              (-1385.91 -1463.08  -334.75     0.53 S7)  ; 11
              (-1389.00 -1464.03  -335.89     0.53 S7)  ; 12
              (-1392.05 -1464.29  -336.87     0.45 S7)  ; 13
              (-1393.52 -1464.08  -339.74     0.45 S7)  ; 14
              (-1395.81 -1463.69  -341.23     0.45 S7)  ; 15
              (-1398.56 -1462.85  -342.50     0.45 S7)  ; 16
              (-1400.71 -1462.52  -344.62     0.45 S7)  ; 17
              (-1403.85 -1461.60  -346.23     0.45 S7)  ; 18
              (-1406.74 -1460.71  -347.61     0.45 S7)  ; 19
              (-1409.21 -1460.16  -348.12     0.45 S7)  ; 20
              (-1410.66 -1459.14  -350.25     0.45 S7)  ; 21
              (-1412.75 -1458.27  -352.49     0.45 S7)  ; 22
              (-1412.67 -1452.35  -352.49     0.60 S7)  ; 23
              (-1415.17 -1451.26  -355.19     0.60 S7)  ; 24
              (-1417.59 -1451.00  -355.24     0.60 S7)  ; 25
              (-1419.26 -1450.05  -355.19     0.60 S7)  ; 26
              (-1421.16 -1449.10  -355.19     0.60 S7)  ; 27
              (-1423.20 -1448.68  -355.99     0.60 S7)  ; 28
              (
                (-1424.56 -1448.81  -355.99     0.45 S7)  ; 1, R-1-1-2-1-2-2-1
                (-1427.80 -1448.78  -353.46     0.45 S7)  ; 2
                (-1430.27 -1450.09  -352.55     0.45 S7)  ; 3
                (-1434.12 -1450.22  -350.31     0.45 S7)  ; 4
                (-1437.12 -1451.32  -350.25     0.45 S7)  ; 5
                (-1440.33 -1453.24  -350.25     0.45 S7)  ; 6
                (-1441.95 -1455.66  -350.31     0.45 S7)  ; 7
                (-1443.27 -1458.45  -350.25     0.45 S7)  ; 8
                (-1445.49 -1461.11  -350.25     0.45 S7)  ; 9
                (-1448.08 -1464.22  -353.58     0.45 S7)  ; 10
                (-1448.36 -1465.65  -356.22     0.30 S7)  ; 11
                (-1447.58 -1467.51  -361.73     0.30 S7)  ; 12
                (-1446.88 -1468.93  -367.76     0.30 S7)  ; 13
                (-1446.49 -1469.45  -373.85     0.30 S7)  ; 14
                 Normal
              |
                (-1424.27 -1447.88  -355.93     0.45 S7)  ; 1, R-1-1-2-1-2-2-2
                (-1425.33 -1447.59  -358.23     0.45 S7)  ; 2
                (-1429.77 -1448.18  -365.81     0.45 S7)  ; 3
                (-1431.97 -1447.87  -366.44     0.45 S7)  ; 4
                (-1434.36 -1449.18  -369.89     0.45 S7)  ; 5
                (-1436.14 -1450.78  -372.13     0.45 S7)  ; 6
                 Normal
              )  ;  End of split
            )  ;  End of split
          )  ;  End of split
        |
          (-1348.89 -1394.86  -360.47     0.90 S7)  ; 1, R-1-1-2-2
          (-1351.53 -1394.53  -360.47     0.90 S7)  ; 2
          (-1354.98 -1393.43  -362.19     0.90 S7)  ; 3
          (-1357.82 -1391.82  -363.63     0.90 S7)  ; 4
          (-1360.37 -1390.29  -365.92     0.90 S7)  ; 5
          (-1363.51 -1388.82  -368.97     0.90 S7)  ; 6
          (-1364.87 -1388.80  -369.25     0.90 S7)  ; 7
          (-1367.65 -1388.02  -371.38     0.90 S7)  ; 8
          (-1369.93 -1389.41  -371.38     0.90 S7)  ; 9
          (-1371.00 -1390.37  -371.38     0.90 S7)  ; 10
          (-1371.92 -1391.71  -371.38     0.90 S7)  ; 11
          (-1373.55 -1395.43  -371.21     0.90 S7)  ; 12
          (-1374.48 -1397.29  -371.21     0.90 S7)  ; 13
          (-1374.89 -1399.69  -371.21     0.90 S7)  ; 14
          (-1376.74 -1402.58  -374.19     0.90 S7)  ; 15
          (-1378.71 -1403.68  -374.19     0.90 S7)  ; 16
          (-1379.49 -1405.40  -374.19     0.90 S7)  ; 17
          (-1381.34 -1408.67  -376.37     0.90 S7)  ; 18
          (-1382.73 -1410.60  -376.37     0.90 S7)  ; 19
          (-1384.71 -1412.22  -375.23     0.90 S7)  ; 20
          (-1387.15 -1414.59  -375.23     0.90 S7)  ; 21
          (-1389.45 -1416.88  -375.23     0.90 S7)  ; 22
          (-1391.43 -1418.80  -375.23     0.90 S7)  ; 23
          (-1393.03 -1419.60  -375.23     0.90 S7)  ; 24
          (-1393.93 -1419.67  -375.23     0.90 S7)  ; 25
          (-1395.48 -1419.28  -374.25     0.68 S7)  ; 26
          (-1396.93 -1420.16  -374.25     0.68 S7)  ; 27
          (-1399.48 -1419.38  -374.25     0.68 S7)  ; 28
          (-1401.96 -1418.60  -374.19     0.68 S7)  ; 29
          (-1403.23 -1418.21  -377.81     0.68 S7)  ; 30
          (-1405.34 -1417.73  -377.81     0.68 S7)  ; 31
          (-1406.23 -1416.82  -377.81     0.68 S7)  ; 32
          (-1407.66 -1416.72  -379.76     0.68 S7)  ; 33
          (-1408.04 -1416.72  -380.45     0.68 S7)  ; 34
           Normal
        )  ;  End of split
      )  ;  End of split
    |
      (-1320.30 -1345.91  -382.52     0.75 S7)  ; 1, R-1-2
      (-1320.44 -1345.23  -375.86     0.75 S7)  ; 2
      (-1320.46 -1346.88  -372.01     0.75 S7)  ; 3
      (-1321.08 -1347.62  -367.76     0.75 S7)  ; 4
      (-1319.81 -1348.31  -363.23     0.75 S7)  ; 5
      (-1319.21 -1348.77  -361.04     0.75 S7)  ; 6
      (-1318.08 -1349.01  -358.52     0.75 S7)  ; 7
      (-1317.49 -1349.26  -358.52     0.45 S7)  ; 8
      (-1315.88 -1350.11  -354.15     0.45 S7)  ; 9
      (-1315.24 -1351.28  -352.26     0.45 S7)  ; 10
      (-1314.32 -1352.00  -349.04     0.45 S7)  ; 11
      (-1312.76 -1353.16  -346.00     0.45 S7)  ; 12
      (-1309.14 -1356.01  -344.05     0.45 S7)  ; 13
      (-1306.62 -1357.01  -339.97     0.45 S7)  ; 14
      (-1302.57 -1359.23  -335.89     0.45 S7)  ; 15
      (-1299.70 -1361.92  -331.99     0.45 S7)  ; 16
      (-1296.68 -1365.01  -328.49     0.45 S7)  ; 17
      (-1291.45 -1368.71  -324.24     0.45 S7)  ; 18
      (-1288.58 -1371.00  -321.48     0.45 S7)  ; 19
      (-1286.69 -1375.40  -319.19     0.45 S7)  ; 20
      (-1284.99 -1377.75  -316.72     0.45 S7)  ; 21
      (-1284.86 -1379.36  -316.72     0.45 S7)  ; 22
      (-1283.08 -1382.48  -314.19     0.45 S7)  ; 23
      (-1282.60 -1384.81  -314.19     0.45 S7)  ; 24
      (-1281.05 -1387.51  -312.76     0.45 S7)  ; 25
      (-1280.35 -1388.95  -310.23     0.45 S7)  ; 26
      (-1277.76 -1391.39  -310.23     0.45 S7)  ; 27
      (-1275.27 -1395.15  -308.97     0.23 S7)  ; 28
      (-1272.81 -1397.26  -305.75     0.23 S7)  ; 29
      (-1270.64 -1398.51  -301.79     0.23 S7)  ; 30
       Normal
    )  ;  End of split
  |
    (-1314.74 -1340.11  -398.42     1.28 S7)  ; 1, R-2
    (-1316.74 -1342.41  -398.37     1.13 S7)  ; 2
    (-1317.88 -1343.07  -399.97     1.13 S7)  ; 3
    (-1319.25 -1344.70  -401.81     1.13 S7)  ; 4
    (-1320.41 -1346.33  -404.11     1.13 S7)  ; 5
    (-1320.57 -1347.45  -405.89     0.98 S7)  ; 6
    (-1321.50 -1349.16  -405.89     0.98 S7)  ; 7
    (-1322.59 -1351.47  -408.87     0.98 S7)  ; 8
    (-1323.06 -1353.19  -408.87     0.98 S7)  ; 9
    (-1322.92 -1353.79  -410.08     0.98 S7)  ; 10
    (-1322.83 -1354.72  -412.49     0.98 S7)  ; 11
    (-1323.46 -1354.44  -412.49     0.75 S7)  ; 12
    (-1324.11 -1356.99  -417.37     0.75 S7)  ; 13
    (-1324.17 -1358.50  -418.06     0.75 S7)  ; 14
    (-1326.78 -1361.94  -430.46     0.75 S7)  ; 15
    (-1329.46 -1364.74  -433.33     0.75 S7)  ; 16
    (-1330.88 -1367.29  -442.46     0.75 S7)  ; 17
    (-1333.17 -1370.31  -449.29     0.75 S7)  ; 18
    (-1333.43 -1374.96  -454.12     0.75 S7)  ; 19
    (-1334.66 -1377.63  -455.84     0.75 S7)  ; 20
    (-1336.11 -1379.19  -460.38     0.75 S7)  ; 21
    (-1336.44 -1382.27  -466.35     0.75 S7)  ; 22
    (-1336.28 -1385.53  -467.44     0.75 S7)  ; 23
    (-1336.63 -1385.85  -471.17     0.75 S7)  ; 24
    (-1336.61 -1386.91  -477.31     0.75 S7)  ; 25
    (-1336.30 -1391.06  -479.55     0.75 S7)  ; 26
    (-1336.59 -1394.09  -483.06     0.75 S7)  ; 27
    (-1336.71 -1396.45  -486.62     0.75 S7)  ; 28
    (-1336.65 -1399.38  -487.59     0.75 S7)  ; 29
    (-1336.52 -1401.52  -489.31     0.75 S7)  ; 30
    (-1336.84 -1404.62  -492.01     0.75 S7)  ; 31
    (-1336.92 -1406.68  -493.91     0.75 S7)  ; 32
    (-1336.55 -1409.24  -496.26     0.75 S7)  ; 33
    (-1336.15 -1412.54  -498.67     0.75 S7)  ; 34
    (-1335.59 -1415.65  -500.57     0.75 S7)  ; 35
    (-1334.61 -1417.49  -503.96     0.75 S7)  ; 36
    (-1334.07 -1420.04  -504.59     0.75 S7)  ; 37
    (-1334.00 -1423.36  -509.64     0.75 S7)  ; 38
    (-1331.76 -1429.00  -510.90     0.75 S7)  ; 39
    (-1330.30 -1433.17  -517.11     0.75 S7)  ; 40
    (-1329.16 -1436.44  -519.63     0.75 S7)  ; 41
    (-1327.88 -1438.96  -523.48     0.75 S7)  ; 42
    (-1327.01 -1441.07  -523.94     0.75 S7)  ; 43
    (-1325.60 -1441.83  -523.94     0.75 S7)  ; 44
    (-1323.75 -1443.50  -536.51     0.75 S7)  ; 45
    (-1322.06 -1443.63  -542.60     0.75 S7)  ; 46
    (-1321.95 -1445.31  -548.11     0.75 S7)  ; 47
    (-1320.84 -1448.63  -552.07     0.75 S7)  ; 48
    (-1320.64 -1450.27  -551.90     0.75 S7)  ; 49
    (-1320.96 -1451.82  -553.80     0.75 S7)  ; 50
    (-1321.04 -1453.60  -556.38     0.75 S7)  ; 51
    (-1320.40 -1455.36  -559.36     0.75 S7)  ; 52
    (-1319.92 -1457.87  -563.04     0.75 S7)  ; 53
    (-1319.61 -1459.69  -564.65     0.75 S7)  ; 54
    (-1318.72 -1461.38  -567.63     0.75 S7)  ; 55
    (-1318.63 -1462.89  -575.67     0.75 S7)  ; 56
    (-1318.91 -1464.30  -579.40     0.75 S7)  ; 57
    (-1318.62 -1465.64  -582.56     0.75 S7)  ; 58
    (-1318.72 -1467.50  -587.21     0.75 S7)  ; 59
    (-1317.18 -1469.93  -590.66     0.75 S7)  ; 60
    (-1317.07 -1470.80  -590.66     0.45 S7)  ; 61
    (-1316.36 -1471.92  -594.50     0.45 S7)  ; 62
    (-1316.43 -1474.47  -600.13     0.45 S7)  ; 63
    (-1316.01 -1475.51  -605.01     0.23 S7)  ; 64
    (-1315.78 -1477.52  -609.95     0.23 S7)  ; 65
    (-1317.35 -1479.58  -614.72     0.23 S7)  ; 66
    (-1316.04 -1481.33  -617.82     0.23 S7)  ; 67
    (-1315.48 -1483.58  -621.26     0.23 S7)  ; 68
    (-1315.67 -1485.71  -622.93     0.23 S7)  ; 69
    (-1315.76 -1487.78  -631.42     0.23 S7)  ; 70
     Incomplete
  )  ;  End of split
)  ;  End of tree

( (Color RGB (128, 0, 255))
  (zSmear 1.148357 0)
  (Dendrite)
  (-1298.54 -1327.43  -416.85     1.21 S7)  ; Root
  (-1297.72 -1327.81  -418.75     1.06 S7)  ; 1, R
  (-1295.99 -1328.06  -416.22     0.90 S7)  ; 2
  (-1293.65 -1328.31  -416.22     0.90 S7)  ; 3
  (-1291.31 -1327.97  -414.67     0.90 S7)  ; 4
  (-1288.44 -1327.11  -414.67     0.90 S7)  ; 5
  (-1286.23 -1326.02  -414.67     0.90 S7)  ; 6
  (-1284.42 -1325.96  -414.67     0.90 S7)  ; 7
  (-1280.79 -1324.89  -414.67     0.90 S7)  ; 8
  (-1279.88 -1324.38  -412.20     0.90 S7)  ; 9
  (-1277.76 -1323.96  -412.26     0.90 S7)  ; 10
  (-1275.03 -1322.19  -411.11     0.90 S7)  ; 11
  (-1272.14 -1320.81  -409.73     0.90 S7)  ; 12
  (-1270.02 -1320.09  -409.73     0.90 S7)  ; 13
  (-1268.24 -1316.89  -406.29     0.90 S7)  ; 14
  (-1265.57 -1314.38  -406.23     0.90 S7)  ; 15
  (-1263.57 -1313.62  -406.23     1.06 S7)  ; 16
  (-1260.64 -1314.26  -405.71     0.90 S7)  ; 17
  (-1257.71 -1315.20  -403.19     0.90 S7)  ; 18
  (-1255.01 -1315.76  -403.19     0.90 S7)  ; 19
  (-1251.84 -1316.03  -401.58     0.90 S7)  ; 20
  (-1250.26 -1316.19  -401.58     0.90 S7)  ; 21
  (-1246.19 -1316.17  -399.69     0.90 S7)  ; 22
  (-1244.07 -1315.68  -399.63     0.90 S7)  ; 23
  (-1241.29 -1315.79  -398.37     0.90 S7)  ; 24
  (-1237.09 -1317.42  -396.41     0.90 S7)  ; 25
  (-1234.68 -1317.98  -396.41     0.90 S7)  ; 26
  (-1232.57 -1318.08  -394.58     0.90 S7)  ; 27
  (-1231.07 -1318.55  -394.58     0.83 S7)  ; 28
  (-1227.97 -1318.14  -391.99     0.83 S7)  ; 29
  (-1226.99 -1317.56  -391.99     0.83 S7)  ; 30
  (-1224.26 -1316.77  -389.01     0.83 S7)  ; 31
  (-1222.89 -1316.04  -389.01     0.68 S7)  ; 32
  (-1221.76 -1315.90  -386.82     0.75 S7)  ; 33
  (-1219.34 -1314.96  -383.44     0.75 S7)  ; 34
  (-1217.39 -1313.76  -383.44     0.75 S7)  ; 35
  (-1214.12 -1312.23  -379.93     0.75 S7)  ; 36
  (-1210.65 -1311.67  -378.15     0.75 S7)  ; 37
  (-1208.45 -1310.80  -377.18     0.75 S7)  ; 38
  (-1207.68 -1310.43  -377.18     0.68 S7)  ; 39
  (-1205.92 -1310.10  -373.45     0.68 S7)  ; 40
  (-1204.38 -1309.92  -370.98     0.68 S7)  ; 41
  (-1203.10 -1309.39  -369.66     0.68 S7)  ; 42
  (-1201.45 -1309.74  -367.93     0.60 S7)  ; 43
  (-1200.71 -1309.32  -367.93     0.60 S7)  ; 44
  (-1198.93 -1308.75  -365.69     0.60 S7)  ; 45
  (-1197.79 -1308.57  -365.64     0.60 S7)  ; 46
  (-1196.89 -1308.94  -365.69     0.45 S7)  ; 47
  (-1196.24 -1308.15  -365.64     0.45 S7)  ; 48
  (-1194.83 -1308.49  -362.42     0.45 S7)  ; 49
  (-1192.60 -1308.03  -361.04     0.45 S7)  ; 50
  (-1190.28 -1308.33  -360.87     0.30 S7)  ; 51
  (-1188.78 -1307.65  -359.38     0.30 S7)  ; 52
  (-1186.89 -1308.02  -358.80     0.30 S7)  ; 53
  (-1183.40 -1307.83  -357.48     0.30 S7)  ; 54
  (-1181.70 -1307.48  -357.48     0.30 S7)  ; 55
  (-1179.79 -1306.40  -356.45     0.30 S7)  ; 56
  (-1177.95 -1306.67  -353.81     0.30 S7)  ; 57
  (-1176.29 -1306.21  -353.81     0.30 S7)  ; 58
  (-1173.83 -1307.55  -352.49     0.30 S7)  ; 59
  (-1172.70 -1308.17  -352.43     0.30 S7)  ; 60
  (-1171.70 -1308.91  -352.43     0.30 S7)  ; 61
  (-1169.63 -1309.43  -351.00     0.30 S7)  ; 62
  (-1168.08 -1309.83  -351.00     0.30 S7)  ; 63
  (-1166.75 -1309.97  -351.00     0.30 S7)  ; 64
  (-1163.65 -1310.35  -349.79     0.30 S7)  ; 65
  (-1162.09 -1311.31  -349.85     0.30 S7)  ; 66
  (-1161.26 -1312.06  -348.81     0.30 S7)  ; 67
  (-1159.89 -1313.51  -347.15     0.30 S7)  ; 68
  (-1159.86 -1314.66  -347.15     0.30 S7)  ; 69
  (-1159.09 -1316.35  -345.83     0.30 S7)  ; 70
  (-1157.22 -1318.74  -344.16     0.30 S7)  ; 71
  (-1156.72 -1319.11  -343.07     0.30 S7)  ; 72
   Normal
)  ;  End of tree

( (Color Green)
  (zSmear 1.148357 -0)
  (Dendrite)
  (-1301.06 -1329.74  -420.59     3.09 S9)  ; Root
  (-1299.22 -1330.77  -421.73     3.09 S9)  ; 1, R
  (-1298.51 -1331.51  -423.74     3.09 S9)  ; 2
  (-1297.49 -1332.93  -429.72     3.09 S9)  ; 3
  (-1296.77 -1335.05  -432.53     2.86 S9)  ; 4
  (-1295.66 -1336.61  -436.43     2.86 S9)  ; 5
  (
    (-1295.73 -1338.29  -436.32     1.96 S10)  ; 1, R-1
    (-1296.07 -1339.98  -439.59     1.81 S10)  ; 2
    (-1296.79 -1341.90  -442.52     1.81 S10)  ; 3
    (-1297.16 -1344.10  -442.52     1.81 S10)  ; 4
    (-1297.40 -1345.77  -443.67     1.81 S10)  ; 5
    (-1297.75 -1347.03  -445.56     1.81 S10)  ; 6
    (-1297.76 -1348.74  -446.54     1.81 S10)  ; 7
    (-1298.27 -1350.60  -448.32     1.81 S10)  ; 8
    (-1299.13 -1353.21  -450.21     1.81 S10)  ; 9
    (-1299.70 -1355.63  -452.40     1.81 S10)  ; 10
    (-1299.92 -1357.57  -454.75     1.81 S10)  ; 11
    (-1300.61 -1360.36  -456.76     1.81 S10)  ; 12
    (-1300.67 -1363.42  -459.23     1.81 S10)  ; 13
    (
      (-1301.78 -1364.06  -456.87     1.43 S8)  ; 1, R-1-1
      (-1302.46 -1365.91  -459.92     1.43 S8)  ; 2
      (-1303.54 -1369.08  -459.92     1.43 S8)  ; 3
      (-1304.86 -1372.38  -459.92     1.43 S8)  ; 4
      (-1305.98 -1374.84  -461.12     1.43 S8)  ; 5
      (-1306.58 -1376.39  -461.12     1.43 S8)  ; 6
      (-1307.18 -1380.26  -462.27     1.43 S8)  ; 7
      (-1307.35 -1384.12  -463.82     1.43 S8)  ; 8
      (-1307.62 -1387.40  -465.43     1.43 S8)  ; 9
      (-1307.83 -1389.17  -467.27     1.43 S8)  ; 10
      (
        (-1306.87 -1390.59  -469.28     0.83 S10)  ; 1, R-1-1-1
        (-1306.78 -1393.21  -469.28     0.83 S10)  ; 2
        (-1306.69 -1395.06  -471.40     0.83 S10)  ; 3
        (-1306.34 -1397.06  -473.58     0.83 S10)  ; 4
        (-1305.78 -1399.00  -476.45     0.83 S10)  ; 5
        (-1305.91 -1401.25  -476.45     0.90 S10)  ; 6
        (-1305.84 -1403.60  -477.95     0.90 S10)  ; 7
        (-1305.73 -1405.72  -480.30     0.90 S10)  ; 8
        (-1305.23 -1408.69  -480.30     0.75 S10)  ; 9
        (-1305.53 -1410.91  -483.80     0.75 S10)  ; 10
        (-1305.84 -1411.91  -485.41     0.75 S10)  ; 11
        (-1306.83 -1414.42  -486.33     0.75 S10)  ; 12
        (-1307.22 -1416.44  -487.71     0.75 S10)  ; 13
        (-1307.93 -1418.66  -490.98     0.75 S10)  ; 14
        (-1308.58 -1420.74  -491.96     0.75 S10)  ; 15
        (-1308.77 -1422.64  -493.51     0.75 S10)  ; 16
        (-1308.95 -1425.55  -494.94     0.75 S10)  ; 17
        (-1309.18 -1427.80  -495.46     0.75 S10)  ; 18
        (-1309.55 -1430.79  -497.87     0.75 S10)  ; 19
        (-1309.76 -1433.61  -500.86     0.75 S10)  ; 20
        (-1309.86 -1436.55  -500.86     0.75 S10)  ; 21
        (-1310.01 -1438.58  -500.86     0.68 S10)  ; 22
        (-1310.67 -1440.66  -503.10     0.68 S10)  ; 23
        (-1311.11 -1442.82  -503.10     0.68 S10)  ; 24
        (-1311.39 -1446.41  -504.88     0.68 S10)  ; 25
        (-1311.06 -1448.88  -504.93     0.68 S10)  ; 26
        (-1311.57 -1451.82  -506.88     0.68 S10)  ; 27
        (-1311.30 -1453.61  -508.44     0.68 S10)  ; 28
        (-1310.98 -1457.12  -509.64     0.68 S10)  ; 29
        (-1311.34 -1459.07  -509.64     0.68 S10)  ; 30
        (-1311.75 -1461.97  -511.25     0.68 S10)  ; 31
        (-1311.96 -1463.75  -512.45     0.68 S10)  ; 32
        (-1312.52 -1465.79  -514.06     0.68 S10)  ; 33
        (-1313.36 -1467.31  -514.06     0.68 S10)  ; 34
        (-1313.93 -1469.18  -517.11     0.68 S10)  ; 35
        (-1313.48 -1470.72  -517.11     0.68 S10)  ; 36
        (-1313.82 -1472.60  -518.89     0.68 S10)  ; 37
        (-1314.63 -1474.46  -520.72     0.68 S10)  ; 38
        (-1315.25 -1476.87  -523.19     0.68 S10)  ; 39
        (-1316.73 -1480.64  -526.41     0.68 S10)  ; 40
        (-1318.02 -1482.47  -529.45     0.68 S10)  ; 41
        (-1318.45 -1482.29  -529.45     0.68 S10)  ; 42
        (-1320.00 -1484.24  -529.56     0.68 S10)  ; 43
        (-1321.94 -1487.17  -531.34     0.68 S10)  ; 44
        (-1325.66 -1490.02  -534.50     0.68 S10)  ; 45
        (-1326.19 -1490.72  -534.45     0.68 S10)  ; 46
        (
          (-1326.09 -1492.19  -534.39     0.53 S10)  ; 1, R-1-1-1-1
          (-1326.79 -1493.93  -535.88     0.53 S10)  ; 2
          (-1326.89 -1494.77  -535.88     0.53 S10)  ; 3
          (-1328.02 -1496.38  -537.89     0.53 S10)  ; 4
          (-1329.48 -1498.28  -539.67     0.53 S10)  ; 5
          (-1330.63 -1500.20  -541.05     0.53 S10)  ; 6
          (-1331.02 -1501.96  -542.20     0.53 S10)  ; 7
          (-1332.08 -1503.36  -542.60     0.53 S10)  ; 8
          (-1333.13 -1505.23  -544.90     0.53 S10)  ; 9
          (-1333.71 -1508.35  -544.95     0.53 S10)  ; 10
          (-1333.47 -1510.38  -547.48     0.53 S10)  ; 11
          (-1333.69 -1512.12  -547.42     0.53 S10)  ; 12
          (-1333.66 -1514.56  -549.55     0.53 S10)  ; 13
          (-1334.28 -1516.56  -549.55     0.53 S10)  ; 14
          (-1334.54 -1518.68  -552.53     0.53 S10)  ; 15
          (-1335.13 -1520.07  -552.53     0.53 S10)  ; 16
          (-1335.40 -1521.94  -556.38     0.53 S10)  ; 17
          (-1335.75 -1524.11  -556.78     0.53 S10)  ; 18
          (-1336.61 -1525.10  -557.01     0.53 S10)  ; 19
          (-1337.46 -1527.34  -560.91     0.53 S10)  ; 20
          (-1339.03 -1529.60  -560.91     0.53 S10)  ; 21
          (-1339.75 -1531.42  -560.91     0.53 S10)  ; 22
          (-1341.27 -1533.77  -563.67     0.53 S10)  ; 23
          (-1342.71 -1534.59  -563.61     0.53 S10)  ; 24
          (-1343.45 -1536.47  -566.43     0.53 S10)  ; 25
          (-1344.53 -1539.20  -566.89     0.53 S10)  ; 26
          (-1345.13 -1541.13  -566.89     0.53 S10)  ; 27
          (-1347.06 -1543.04  -570.50     0.53 S10)  ; 28
          (-1348.44 -1544.42  -573.20     0.53 S10)  ; 29
          (-1351.24 -1545.04  -573.72     0.53 S10)  ; 30
          (-1353.72 -1546.71  -575.73     0.53 S10)  ; 31
          (-1355.43 -1548.14  -576.88     0.53 S10)  ; 32
          (-1356.71 -1549.47  -578.71     0.53 S10)  ; 33
          (-1357.50 -1552.52  -581.59     0.53 S10)  ; 34
          (-1357.76 -1555.65  -583.88     0.53 S10)  ; 35
          (-1358.02 -1557.77  -586.87     0.53 S10)  ; 36
          (-1357.86 -1559.78  -588.65     0.53 S10)  ; 37
          (-1358.14 -1561.50  -592.04     0.53 S10)  ; 38
          (-1357.69 -1563.37  -592.04     0.53 S10)  ; 39
          (-1357.71 -1563.91  -593.41     0.53 S10)  ; 40
          (-1357.40 -1564.47  -593.41     0.53 S10)  ; 41
          (-1356.92 -1567.01  -593.41     0.53 S10)  ; 42
          (-1355.51 -1570.12  -593.47     0.53 S10)  ; 43
          (-1354.95 -1571.51  -593.41     0.53 S10)  ; 44
          (-1354.77 -1571.72  -593.41     0.53 S10)  ; 45
          (-1354.43 -1572.28  -593.41     0.53 S10)  ; 46
          (-1352.55 -1574.11  -592.67     0.45 S10)  ; 47
          (-1350.62 -1576.28  -590.20     0.45 S10)  ; 48
          (-1347.95 -1578.36  -585.43     0.45 S10)  ; 49
          (-1346.22 -1580.16  -582.85     0.45 S10)  ; 50
          (-1343.97 -1582.58  -582.73     0.30 S10)  ; 51
          (-1341.26 -1585.30  -582.73     0.30 S10)  ; 52
          (-1339.11 -1587.77  -581.01     0.30 S10)  ; 53
           Normal
        |
          (-1327.70 -1491.51  -534.50     0.53 S10)  ; 1, R-1-1-1-2
          (-1330.00 -1493.07  -535.77     0.53 S10)  ; 2
          (-1331.96 -1493.80  -538.41     0.53 S10)  ; 3
          (-1334.13 -1494.69  -540.36     0.53 S10)  ; 4
          (-1335.97 -1495.77  -540.36     0.53 S10)  ; 5
          (-1338.50 -1498.60  -544.32     0.53 S10)  ; 6
          (-1340.66 -1500.99  -544.09     0.53 S10)  ; 7
          (-1343.18 -1503.26  -544.90     0.53 S10)  ; 8
          (-1345.79 -1504.81  -545.93     0.53 S10)  ; 9
          (-1348.37 -1506.76  -547.48     0.53 S10)  ; 10
          (-1350.89 -1508.01  -549.49     0.53 S10)  ; 11
          (-1355.28 -1508.69  -548.00     0.53 S10)  ; 12
          (-1358.38 -1510.01  -549.32     0.53 S10)  ; 13
          (-1363.23 -1511.41  -551.27     0.53 S10)  ; 14
          (-1368.63 -1513.81  -554.20     0.53 S10)  ; 15
          (-1370.62 -1516.44  -554.20     0.45 S10)  ; 16
          (-1374.77 -1518.37  -554.20     0.45 S10)  ; 17
          (-1376.82 -1519.38  -554.20     0.45 S10)  ; 18
          (-1383.44 -1523.92  -553.57     0.23 S10)  ; 19
          (-1387.45 -1528.96  -553.57     0.23 S10)  ; 20
          (-1390.45 -1532.03  -553.57     0.23 S10)  ; 21
          (-1393.34 -1534.74  -553.57     0.23 S10)  ; 22
           Normal
        )  ;  End of split
      |
        (-1309.20 -1390.41  -467.04     0.83 S8)  ; 1, R-1-1-2
        (-1310.30 -1392.54  -467.04     0.83 S8)  ; 2
        (-1312.87 -1393.59  -467.04     0.83 S8)  ; 3
        (-1315.53 -1395.11  -467.04     0.83 S8)  ; 4
        (-1317.58 -1397.40  -467.67     0.83 S8)  ; 5
        (-1318.64 -1399.30  -467.67     0.83 S8)  ; 6
        (-1319.76 -1401.16  -467.67     0.83 S8)  ; 7
        (-1320.93 -1402.32  -467.67     0.83 S8)  ; 8
        (-1321.18 -1403.55  -467.67     0.83 S8)  ; 9
        (-1322.54 -1405.36  -467.67     0.83 S8)  ; 10
        (-1323.18 -1406.98  -467.73     0.83 S8)  ; 11
        (-1323.93 -1407.85  -467.67     0.83 S8)  ; 12
        (-1323.78 -1409.30  -467.67     0.83 S8)  ; 13
        (-1324.24 -1410.42  -466.00     0.83 S8)  ; 14
        (-1325.05 -1411.26  -464.17     0.83 S8)  ; 15
        (-1326.29 -1412.71  -462.44     0.83 S8)  ; 16
        (-1326.68 -1413.26  -460.49     0.83 S8)  ; 17
        (-1329.45 -1414.81  -460.72     0.83 S8)  ; 18
        (-1332.06 -1414.55  -462.27     0.83 S8)  ; 19
        (-1335.43 -1414.56  -463.53     0.83 S8)  ; 20
        (-1335.76 -1414.39  -463.53     0.83 S8)  ; 21
        (
          (-1336.48 -1415.31  -470.08     0.90 S8)  ; 1, R-1-1-2-1
          (-1336.90 -1415.76  -471.40     0.75 S8)  ; 2
          (-1337.96 -1416.88  -472.20     0.75 S8)  ; 3
          (-1339.01 -1417.84  -473.47     0.75 S8)  ; 4
          (-1339.87 -1419.08  -475.71     0.75 S8)  ; 5
          (-1341.25 -1419.68  -478.41     0.75 S8)  ; 6
          (-1342.66 -1420.52  -482.02     0.75 S8)  ; 7
          (-1343.35 -1421.95  -482.31     0.68 S8)  ; 8
          (-1345.67 -1426.61  -482.60     0.68 S8)  ; 9
          (-1347.30 -1428.30  -485.01     0.68 S8)  ; 10
          (-1350.30 -1429.54  -488.68     0.68 S8)  ; 11
          (-1351.11 -1429.54  -488.68     0.53 S8)  ; 12
          (-1353.81 -1431.46  -490.00     0.53 S8)  ; 13
          (-1354.65 -1433.72  -490.00     0.53 S8)  ; 14
          (-1355.86 -1437.43  -491.67     0.53 S8)  ; 15
          (-1357.01 -1440.36  -493.91     0.38 S8)  ; 16
          (-1357.78 -1442.31  -493.91     0.38 S8)  ; 17
          (-1357.13 -1444.58  -493.91     0.38 S8)  ; 18
          (-1356.20 -1447.36  -495.00     0.38 S8)  ; 19
          (-1356.75 -1450.20  -495.00     0.38 S8)  ; 20
          (-1357.89 -1451.85  -495.06     0.38 S8)  ; 21
          (-1359.60 -1454.56  -497.70     0.38 S8)  ; 22
          (-1360.31 -1455.97  -498.39     0.38 S8)  ; 23
          (-1361.51 -1456.95  -501.49     0.38 S8)  ; 24
          (-1363.01 -1457.89  -503.10     0.38 S8)  ; 25
          (-1364.25 -1459.82  -503.44     0.38 S8)  ; 26
          (-1365.11 -1461.57  -508.55     0.38 S8)  ; 27
          (-1365.65 -1463.78  -509.64     0.38 S8)  ; 28
          (-1365.10 -1465.28  -509.99     0.38 S8)  ; 29
          (-1366.93 -1466.41  -510.33     0.38 S8)  ; 30
          (-1366.43 -1467.82  -511.25     0.38 S8)  ; 31
          (-1366.52 -1469.71  -511.99     0.38 S8)  ; 32
          (-1366.20 -1472.53  -513.72     0.38 S8)  ; 33
          (-1366.16 -1475.12  -516.59     0.38 S8)  ; 34
          (-1366.95 -1477.95  -517.51     0.38 S8)  ; 35
          (-1366.73 -1480.29  -518.94     0.38 S8)  ; 36
          (-1365.52 -1483.58  -521.87     0.38 S8)  ; 37
          (-1365.49 -1485.37  -525.95     0.38 S8)  ; 38
          (-1365.57 -1485.98  -527.90     0.38 S8)  ; 39
          (-1365.43 -1486.93  -535.25     0.45 S8)  ; 40
          (-1365.38 -1487.80  -538.92     0.45 S8)  ; 41
           Normal
        |
          (-1336.79 -1414.00  -464.69     0.83 S8)  ; 1, R-1-1-2-2
          (-1337.24 -1415.01  -463.59     0.83 S8)  ; 2
          (-1337.55 -1415.22  -463.59     0.83 S8)  ; 3
          (
            (-1337.47 -1414.09  -463.59     0.53 S8)  ; 1, R-1-1-2-2-1
            (-1337.27 -1412.66  -461.35     0.60 S8)  ; 2
            (-1335.80 -1410.65  -459.46     0.60 S8)  ; 3
            (-1335.12 -1407.25  -459.40     0.60 S8)  ; 4
            (-1333.67 -1402.48  -455.84     0.53 S8)  ; 5
            (-1333.34 -1398.64  -455.78     0.53 S8)  ; 6
            (-1333.77 -1394.45  -455.04     0.53 S8)  ; 7
            (-1335.00 -1391.70  -455.04     0.53 S8)  ; 8
            (-1335.31 -1388.70  -455.04     0.53 S8)  ; 9
            (-1336.13 -1386.61  -454.69     0.53 S8)  ; 10
            (-1336.86 -1384.66  -450.62     0.53 S8)  ; 11
            (-1336.76 -1381.71  -444.53     0.53 S8)  ; 12
            (-1336.40 -1377.80  -440.34     0.53 S8)  ; 13
            (-1335.52 -1372.97  -436.55     0.30 S8)  ; 14
            (-1334.02 -1370.29  -436.55     0.30 S8)  ; 15
            (-1332.09 -1368.29  -433.79     0.23 S8)  ; 16
            (-1329.01 -1367.26  -433.79     0.23 S8)  ; 17
            (-1325.62 -1365.97  -432.87     0.23 S8)  ; 18
            (-1322.72 -1363.56  -429.14     0.23 S8)  ; 19
            (-1322.22 -1362.98  -428.91     0.23 S8)  ; 20
             Normal
          |
            (-1339.27 -1416.80  -464.63     0.83 S8)  ; 1, R-1-1-2-2-2
            (-1341.08 -1419.74  -464.63     0.83 S8)  ; 2
            (-1342.64 -1422.22  -464.63     0.83 S8)  ; 3
            (-1343.28 -1424.00  -464.68     0.83 S8)  ; 4
            (-1344.95 -1425.90  -464.63     0.83 S8)  ; 5
            (-1346.07 -1427.76  -464.63     0.83 S8)  ; 6
            (-1346.63 -1429.25  -465.95     0.75 S8)  ; 7
            (-1347.44 -1430.69  -465.95     0.75 S8)  ; 8
            (-1348.44 -1432.96  -465.95     0.75 S8)  ; 9
            (-1350.11 -1434.86  -466.00     0.75 S8)  ; 10
            (
              (-1349.75 -1437.47  -463.88     0.53 S8)  ; 1, R-1-1-2-2-2-1
              (-1349.42 -1440.14  -463.88     0.53 S8)  ; 2
              (-1348.86 -1441.91  -463.88     0.53 S8)  ; 3
              (-1350.27 -1444.29  -466.23     0.53 S8)  ; 4
              (-1351.29 -1445.96  -466.23     0.53 S8)  ; 5
              (-1351.32 -1449.12  -466.23     0.53 S8)  ; 6
              (-1351.74 -1452.66  -466.23     0.53 S8)  ; 7
              (-1351.45 -1456.00  -468.47     0.53 S8)  ; 8
              (-1352.17 -1457.91  -468.47     0.53 S8)  ; 9
              (-1352.60 -1461.79  -467.90     0.53 S8)  ; 10
              (-1351.90 -1465.01  -466.23     0.53 S8)  ; 11
              (-1351.93 -1468.94  -464.51     0.53 S8)  ; 12
              (-1352.21 -1470.84  -464.05     0.53 S8)  ; 13
              (-1353.09 -1472.33  -462.56     0.53 S8)  ; 14
              (-1353.51 -1475.10  -459.74     0.53 S8)  ; 15
              (-1354.30 -1476.98  -459.57     0.53 S8)  ; 16
              (-1354.93 -1479.20  -457.56     0.53 S8)  ; 17
              (-1354.21 -1482.86  -455.90     0.45 S8)  ; 18
              (-1353.84 -1484.52  -453.66     0.45 S8)  ; 19
              (-1353.13 -1486.04  -452.05     0.45 S8)  ; 20
              (-1351.96 -1487.81  -449.41     0.45 S8)  ; 21
              (-1351.48 -1489.27  -447.74     0.45 S8)  ; 22
              (-1351.39 -1490.18  -447.40     0.45 S8)  ; 23
               Normal
            |
              (-1350.96 -1434.39  -466.00     0.53 S8)  ; 1, R-1-1-2-2-2-2
              (-1353.21 -1435.62  -468.87     0.53 S8)  ; 2
              (-1355.27 -1435.76  -468.87     0.53 S8)  ; 3
              (-1355.98 -1437.51  -472.09     0.53 S8)  ; 4
              (-1357.41 -1439.29  -472.15     0.53 S8)  ; 5
              (-1359.11 -1441.26  -474.62     0.53 S8)  ; 6
              (-1361.81 -1442.84  -477.77     0.53 S8)  ; 7
              (-1363.17 -1444.05  -478.41     0.53 S8)  ; 8
              (-1364.69 -1444.92  -478.41     0.53 S8)  ; 9
              (-1364.63 -1444.96  -480.59     0.53 S8)  ; 10
              (-1364.81 -1445.25  -480.59     0.53 S8)  ; 11
              (-1367.54 -1444.98  -484.20     0.53 S8)  ; 12
              (-1369.76 -1444.03  -484.26     0.38 S8)  ; 13
              (-1372.63 -1443.30  -486.56     0.38 S8)  ; 14
              (-1375.10 -1442.98  -486.62     0.38 S8)  ; 15
               Normal
            )  ;  End of split
          )  ;  End of split
        )  ;  End of split
      )  ;  End of split
    |
      (-1300.56 -1364.60  -459.23     1.58 S10)  ; 1, R-1-2
      (-1300.28 -1366.89  -462.33     1.58 S10)  ; 2
      (-1299.53 -1369.11  -464.40     1.58 S10)  ; 3
      (-1299.29 -1371.31  -466.00     1.58 S10)  ; 4
      (-1298.87 -1372.57  -466.00     1.58 S10)  ; 5
      (-1298.38 -1373.70  -467.38     1.36 S10)  ; 6
      (
        (-1297.22 -1375.81  -467.38     0.98 S8)  ; 1, R-1-2-1
        (-1296.73 -1378.48  -466.06     0.98 S8)  ; 2
        (-1296.14 -1379.59  -466.06     0.98 S8)  ; 3
        (-1295.46 -1381.16  -466.06     0.98 S8)  ; 4
        (-1294.83 -1382.97  -466.00     0.98 S8)  ; 5
        (-1293.11 -1386.08  -466.00     0.98 S8)  ; 6
        (-1292.87 -1387.65  -464.85     0.98 S8)  ; 7
        (-1293.09 -1389.58  -465.54     0.90 S8)  ; 8
        (-1292.60 -1391.49  -465.54     0.90 S8)  ; 9
        (-1292.03 -1393.09  -465.54     0.90 S8)  ; 10
        (-1291.25 -1395.41  -465.54     0.90 S8)  ; 11
        (-1290.73 -1397.42  -465.54     0.90 S8)  ; 12
        (-1289.54 -1400.40  -464.11     0.90 S8)  ; 13
        (-1288.61 -1404.61  -463.65     0.90 S8)  ; 14
        (-1288.52 -1407.40  -463.65     0.90 S8)  ; 15
        (-1288.45 -1409.59  -463.65     0.90 S8)  ; 16
        (-1289.21 -1410.79  -463.65     0.90 S8)  ; 17
        (-1289.58 -1413.16  -464.57     0.90 S8)  ; 18
        (-1289.20 -1415.26  -464.57     0.90 S8)  ; 19
        (-1289.54 -1417.90  -464.57     0.90 S8)  ; 20
        (-1289.99 -1420.40  -464.28     0.90 S8)  ; 21
        (-1290.66 -1422.68  -464.28     0.90 S8)  ; 22
        (-1291.53 -1424.26  -464.28     0.90 S8)  ; 23
        (-1291.12 -1427.23  -465.26     0.90 S8)  ; 24
        (-1289.53 -1431.04  -464.45     0.90 S8)  ; 25
        (-1287.65 -1433.71  -464.45     0.90 S8)  ; 26
        (-1286.01 -1435.77  -463.02     0.90 S8)  ; 27
        (-1285.16 -1437.19  -463.02     0.90 S8)  ; 28
        (-1284.80 -1439.02  -463.02     0.90 S8)  ; 29
        (-1282.90 -1442.73  -461.58     0.90 S8)  ; 30
        (-1281.45 -1444.31  -461.64     0.90 S8)  ; 31
        (-1280.08 -1446.19  -461.58     0.90 S8)  ; 32
        (-1278.87 -1448.50  -461.58     0.90 S8)  ; 33
        (-1278.23 -1452.63  -459.80     0.90 S8)  ; 34
        (-1277.35 -1454.92  -459.80     0.90 S8)  ; 35
        (-1277.06 -1456.72  -459.80     0.75 S8)  ; 36
        (-1275.97 -1458.95  -459.74     0.75 S8)  ; 37
        (-1274.70 -1460.69  -456.82     0.75 S8)  ; 38
        (-1273.82 -1462.98  -456.82     0.75 S8)  ; 39
        (-1273.13 -1465.00  -456.76     0.75 S8)  ; 40
        (-1272.11 -1467.19  -451.07     0.75 S8)  ; 41
        (-1271.26 -1468.44  -453.08     0.75 S8)  ; 42
        (-1270.78 -1470.85  -453.08     0.75 S8)  ; 43
        (-1269.50 -1473.03  -453.08     0.75 S8)  ; 44
        (-1268.15 -1476.95  -450.33     0.60 S8)  ; 45
        (-1266.40 -1480.16  -448.61     0.60 S8)  ; 46
        (-1265.41 -1482.26  -448.61     0.60 S8)  ; 47
        (-1263.56 -1485.60  -448.61     0.60 S8)  ; 48
        (-1263.53 -1486.89  -447.86     0.60 S8)  ; 49
        (-1262.56 -1488.72  -447.86     0.60 S8)  ; 50
        (-1261.47 -1491.56  -447.92     0.45 S8)  ; 51
        (-1261.15 -1495.17  -446.14     0.45 S8)  ; 52
        (-1260.93 -1497.09  -446.19     0.45 S8)  ; 53
        (-1261.78 -1498.94  -446.19     0.45 S8)  ; 54
        (-1261.42 -1501.54  -445.16     0.45 S8)  ; 55
        (-1261.80 -1502.53  -442.92     0.45 S8)  ; 56
        (-1261.80 -1504.07  -442.86     0.45 S8)  ; 57
        (-1261.40 -1506.61  -442.86     0.45 S8)  ; 58
        (-1260.67 -1510.11  -443.15     0.45 S8)  ; 59
         Normal
      |
        (-1297.89 -1374.83  -468.01     1.21 S10)  ; 1, R-1-2-2
        (-1298.09 -1376.27  -473.30     1.21 S10)  ; 2
        (-1297.63 -1377.47  -475.42     1.21 S10)  ; 3
        (-1297.09 -1378.97  -475.42     1.21 S10)  ; 4
        (-1297.17 -1380.81  -478.46     1.21 S10)  ; 5
        (-1297.35 -1382.85  -479.90     1.21 S10)  ; 6
        (-1297.25 -1383.74  -479.90     0.90 S10)  ; 7
        (-1296.76 -1384.57  -482.37     0.90 S10)  ; 8
        (-1296.26 -1385.98  -483.57     0.90 S10)  ; 9
        (-1295.97 -1389.15  -483.80     0.90 S10)  ; 10
        (-1295.66 -1391.04  -485.58     0.90 S10)  ; 11
        (-1295.03 -1392.74  -485.58     0.90 S10)  ; 12
        (-1293.86 -1394.09  -489.03     0.90 S10)  ; 13
        (-1292.83 -1396.42  -490.64     0.90 S10)  ; 14
        (-1291.63 -1398.10  -492.13     0.90 S10)  ; 15
        (-1289.35 -1399.72  -493.97     0.90 S10)  ; 16
        (-1287.77 -1401.07  -497.01     0.90 S10)  ; 17
        (-1286.81 -1402.33  -497.12     0.98 S10)  ; 18
        (-1285.51 -1403.97  -500.40     0.98 S10)  ; 19
        (-1284.43 -1405.76  -503.27     0.98 S10)  ; 20
        (-1283.07 -1408.47  -503.27     0.98 S10)  ; 21
        (-1282.81 -1409.46  -505.10     0.98 S10)  ; 22
        (-1281.76 -1410.92  -506.08     0.98 S10)  ; 23
        (-1279.56 -1412.11  -506.08     0.98 S10)  ; 24
        (-1278.86 -1413.83  -509.07     0.98 S10)  ; 25
        (-1276.79 -1415.77  -512.86     0.98 S10)  ; 26
        (-1276.08 -1417.19  -512.86     0.98 S10)  ; 27
        (-1275.12 -1418.05  -515.33     0.98 S10)  ; 28
        (-1274.38 -1419.87  -517.11     0.98 S10)  ; 29
        (
          (-1273.49 -1421.11  -519.06     0.98 S10)  ; 1, R-1-2-2-1
          (-1272.94 -1423.42  -520.44     0.98 S10)  ; 2
          (-1272.44 -1425.46  -522.62     0.98 S10)  ; 3
          (-1272.30 -1428.18  -524.22     0.98 S10)  ; 4
          (-1271.87 -1430.60  -526.18     0.98 S10)  ; 5
          (-1272.10 -1431.80  -527.27     0.98 S10)  ; 6
          (-1272.03 -1432.65  -527.27     0.98 S10)  ; 7
          (-1272.03 -1433.67  -531.92     0.98 S10)  ; 8
          (-1272.10 -1434.67  -538.01     0.98 S10)  ; 9
          (-1271.79 -1435.47  -541.11     0.98 S10)  ; 10
          (-1271.54 -1436.18  -538.41     0.98 S10)  ; 11
          (
            (-1271.16 -1437.24  -544.44     0.68 S10)  ; 1, R-1-2-2-1-1
            (-1271.34 -1438.59  -541.11     0.68 S10)  ; 2
            (-1270.26 -1439.95  -542.66     0.68 S10)  ; 3
            (-1269.11 -1441.09  -544.84     0.68 S10)  ; 4
            (-1268.78 -1442.05  -547.54     0.68 S10)  ; 5
            (-1268.49 -1443.40  -549.55     0.68 S10)  ; 6
            (-1267.60 -1443.83  -553.34     0.68 S10)  ; 7
            (-1267.58 -1444.54  -556.55     0.68 S10)  ; 8
            (-1267.78 -1445.19  -557.30     0.68 S10)  ; 9
            (-1267.26 -1446.06  -558.91     0.68 S10)  ; 10
            (-1267.20 -1446.62  -560.57     0.68 S10)  ; 11
            (-1267.98 -1448.11  -561.78     0.68 S10)  ; 12
            (-1268.04 -1449.34  -562.75     0.68 S10)  ; 13
            (-1267.74 -1449.91  -566.54     0.68 S10)  ; 14
            (-1267.75 -1450.69  -567.81     0.68 S10)  ; 15
            (-1267.75 -1451.71  -570.62     0.68 S10)  ; 16
            (-1267.43 -1453.22  -572.57     0.60 S10)  ; 17
            (-1266.85 -1454.66  -577.05     0.60 S10)  ; 18
            (-1266.31 -1456.24  -579.58     0.60 S10)  ; 19
            (-1265.83 -1457.72  -580.84     0.60 S10)  ; 20
            (-1265.24 -1459.16  -582.10     0.60 S10)  ; 21
            (-1264.81 -1460.31  -585.37     0.60 S10)  ; 22
            (-1263.93 -1461.53  -588.19     0.60 S10)  ; 23
            (-1263.19 -1462.46  -590.26     0.60 S10)  ; 24
            (-1263.00 -1462.36  -593.01     0.60 S10)  ; 25
            (-1263.33 -1463.01  -597.15     0.53 S10)  ; 26
            (-1263.92 -1464.32  -607.83     0.53 S10)  ; 27
            (-1264.49 -1466.42  -616.67     0.53 S10)  ; 28
            (-1264.24 -1468.35  -617.41     0.53 S10)  ; 29
            (-1264.02 -1470.43  -622.75     0.53 S10)  ; 30
            (-1264.32 -1472.37  -625.97     0.53 S10)  ; 31
            (-1264.28 -1474.24  -627.75     0.53 S10)  ; 32
            (-1263.65 -1475.66  -629.41     0.53 S10)  ; 33
            (-1263.46 -1476.10  -635.27     0.53 S10)  ; 34
            (-1262.84 -1477.82  -640.73     0.53 S10)  ; 35
            (-1263.11 -1480.54  -642.68     0.53 S10)  ; 36
            (-1262.93 -1482.46  -645.95     0.53 S10)  ; 37
            (-1262.68 -1483.54  -646.98     0.45 S10)  ; 38
            (-1262.49 -1486.00  -653.13     0.45 S10)  ; 39
            (-1262.56 -1487.69  -655.71     0.45 S10)  ; 40
            (-1262.78 -1489.95  -659.85     0.45 S10)  ; 41
            (-1261.83 -1491.68  -659.13     0.45 S10)  ; 42
            (-1262.51 -1491.44  -665.82     0.45 S10)  ; 43
            (-1262.48 -1491.90  -673.63     0.45 S10)  ; 44
            (-1262.13 -1491.11  -676.55     0.45 S10)  ; 45
            (-1261.62 -1491.60  -686.09     0.45 S10)  ; 46
            (-1261.23 -1492.51  -692.57     0.45 S10)  ; 47
            (-1260.57 -1493.27  -697.80     0.45 S10)  ; 48
            (-1260.36 -1491.98  -705.49     0.45 S10)  ; 49
            (-1262.07 -1492.57  -709.45     0.45 S10)  ; 50
            (-1263.75 -1492.38  -714.68     0.30 S10)  ; 51
             Incomplete
          |
            (-1272.72 -1437.70  -542.48     0.60 S10)  ; 1, R-1-2-2-1-2
            (-1273.98 -1438.72  -543.52     0.60 S10)  ; 2
            (-1275.77 -1439.65  -547.19     0.60 S10)  ; 3
            (-1277.01 -1440.84  -547.19     0.60 S10)  ; 4
            (-1278.30 -1441.69  -547.19     0.60 S10)  ; 5
            (-1279.51 -1442.02  -547.19     0.60 S10)  ; 6
            (-1280.01 -1443.13  -547.19     0.60 S10)  ; 7
            (-1281.79 -1444.30  -548.74     0.60 S10)  ; 8
            (-1282.33 -1444.76  -549.32     0.60 S10)  ; 9
            (-1283.65 -1446.47  -550.75     0.60 S10)  ; 10
            (-1284.90 -1447.73  -554.20     0.60 S10)  ; 11
            (-1286.01 -1448.25  -555.98     0.60 S10)  ; 12
            (-1287.25 -1449.43  -558.16     0.60 S10)  ; 13
            (-1288.18 -1450.40  -560.11     0.60 S10)  ; 14
            (-1289.72 -1450.79  -561.72     0.60 S10)  ; 15
            (-1291.83 -1451.23  -564.93     0.60 S10)  ; 16
            (-1293.28 -1452.59  -567.52     0.45 S10)  ; 17
            (-1295.12 -1453.43  -568.95     0.45 S10)  ; 18
            (-1296.14 -1455.70  -572.23     0.30 S10)  ; 19
            (-1296.60 -1458.46  -577.85     0.30 S10)  ; 20
            (-1296.98 -1459.44  -576.07     0.30 S10)  ; 21
            (-1297.47 -1460.00  -582.62     0.30 S10)  ; 22
            (-1298.08 -1461.22  -586.12     0.30 S10)  ; 23
             Incomplete
          )  ;  End of split
        |
          (-1273.75 -1419.31  -517.16     0.83 S10)  ; 1, R-1-2-2-2
          (-1273.35 -1418.50  -520.95     0.83 S10)  ; 2
          (-1272.62 -1418.07  -523.88     0.83 S10)  ; 3
          (-1272.59 -1418.00  -525.43     0.83 S10)  ; 4
          (-1271.64 -1418.42  -534.33     0.83 S10)  ; 5
          (-1271.51 -1418.77  -542.02     0.83 S10)  ; 6
          (-1271.36 -1419.29  -545.93     0.83 S10)  ; 7
          (-1270.99 -1419.64  -551.27     0.83 S10)  ; 8
          (-1269.73 -1419.40  -553.62     0.83 S10)  ; 9
          (-1267.70 -1419.71  -558.79     0.83 S10)  ; 10
          (-1266.95 -1419.32  -562.41     0.75 S10)  ; 11
          (-1265.93 -1419.87  -568.95     0.75 S10)  ; 12
          (-1264.54 -1420.22  -572.40     0.75 S10)  ; 13
          (-1262.86 -1420.66  -575.27     0.75 S10)  ; 14
          (-1261.43 -1420.87  -575.96     0.68 S10)  ; 15
          (-1258.93 -1419.92  -581.30     0.68 S10)  ; 16
          (-1256.58 -1419.48  -584.80     0.53 S10)  ; 17
          (-1255.07 -1419.47  -588.42     0.53 S10)  ; 18
          (-1253.06 -1420.09  -592.67     0.53 S10)  ; 19
          (-1254.67 -1421.71  -597.95     0.53 S10)  ; 20
          (-1254.01 -1423.41  -603.23     0.53 S10)  ; 21
          (-1253.61 -1424.07  -603.23     0.53 S10)  ; 22
          (-1251.77 -1424.19  -608.28     0.53 S10)  ; 23
          (-1249.50 -1424.18  -608.40     0.38 S10)  ; 24
          (-1247.17 -1424.82  -608.46     0.38 S10)  ; 25
          (-1245.86 -1425.18  -608.40     0.38 S10)  ; 26
          (-1244.22 -1425.16  -608.46     0.38 S10)  ; 27
          (-1242.49 -1425.71  -608.40     0.38 S10)  ; 28
          (-1240.42 -1426.43  -608.40     0.38 S10)  ; 29
          (-1239.00 -1426.66  -604.84     0.38 S10)  ; 30
          (-1237.70 -1427.33  -604.84     0.38 S10)  ; 31
          (-1236.78 -1427.86  -604.84     0.30 S10)  ; 32
          (-1233.55 -1429.74  -601.91     0.30 S10)  ; 33
          (
            (-1233.28 -1428.80  -602.14     0.15 S10)  ; 1, R-1-2-2-2-1
            (-1231.70 -1427.94  -597.20     0.15 S10)  ; 2
             Normal
          |
            (-1231.98 -1430.27  -601.05     0.08 S10)  ; 1, R-1-2-2-2-2
            (-1231.07 -1430.93  -598.24     0.08 S10)  ; 2
             Normal
          )  ;  End of split
        )  ;  End of split
      )  ;  End of split
    )  ;  End of split
  |
    (-1293.56 -1336.41  -437.64     1.96 S9)  ; 1, R-2
    (-1292.51 -1337.16  -441.31     1.96 S9)  ; 2
    (-1291.46 -1337.75  -445.56     1.96 S9)  ; 3
    (-1291.77 -1338.78  -449.29     1.96 S9)  ; 4
    (-1291.60 -1339.56  -450.27     1.81 S9)  ; 5
    (-1291.27 -1339.74  -454.12     1.81 S9)  ; 6
    (-1290.33 -1340.52  -456.93     1.81 S9)  ; 7
    (-1289.75 -1341.19  -460.26     1.81 S9)  ; 8
    (-1289.09 -1342.16  -464.22     1.51 S9)  ; 9
    (-1288.27 -1343.48  -467.96     1.51 S9)  ; 10
    (-1287.69 -1344.92  -470.71     1.51 S9)  ; 11
    (-1287.47 -1346.24  -475.65     1.51 S9)  ; 12
    (-1287.60 -1347.71  -477.26     1.51 S9)  ; 13
    (-1287.15 -1347.85  -477.26     1.13 S9)  ; 14
    (-1286.86 -1349.17  -480.59     1.13 S9)  ; 15
    (-1286.50 -1350.12  -484.26     1.13 S9)  ; 16
    (
      (-1286.55 -1351.28  -484.66     1.06 S10)  ; 1, R-2-1
      (-1286.96 -1352.33  -488.40     1.06 S10)  ; 2
      (-1286.11 -1354.51  -489.03     1.06 S10)  ; 3
      (-1285.23 -1356.79  -491.90     1.06 S10)  ; 4
      (-1284.75 -1359.08  -495.11     0.98 S10)  ; 5
      (-1285.26 -1361.61  -495.11     0.98 S10)  ; 6
      (-1284.76 -1364.06  -498.62     0.98 S10)  ; 7
      (-1283.65 -1366.59  -500.80     0.98 S10)  ; 8
      (-1283.65 -1368.04  -504.36     0.98 S10)  ; 9
      (-1283.48 -1370.28  -504.36     0.98 S10)  ; 10
      (-1282.98 -1371.55  -504.36     0.98 S10)  ; 11
      (-1282.81 -1372.48  -504.36     0.98 S10)  ; 12
      (-1283.02 -1375.70  -504.36     0.98 S10)  ; 13
      (-1282.08 -1378.88  -507.29     0.98 S10)  ; 14
      (-1281.31 -1381.44  -509.81     0.98 S10)  ; 15
      (-1280.53 -1383.60  -512.05     0.98 S10)  ; 16
      (-1280.24 -1386.77  -512.05     0.98 S10)  ; 17
      (-1279.73 -1388.98  -517.39     0.98 S10)  ; 18
      (-1280.48 -1390.06  -520.61     0.98 S10)  ; 19
      (-1279.52 -1391.66  -520.61     0.83 S10)  ; 20
      (-1278.29 -1393.54  -523.08     0.83 S10)  ; 21
      (-1278.17 -1395.22  -531.80     0.83 S10)  ; 22
      (-1278.33 -1396.74  -533.30     0.83 S10)  ; 23
      (-1278.63 -1399.24  -535.65     0.83 S10)  ; 24
      (-1278.58 -1400.59  -536.34     0.75 S10)  ; 25
      (-1278.61 -1402.22  -542.08     0.75 S10)  ; 26
      (-1278.15 -1403.54  -539.21     0.75 S10)  ; 27
      (-1277.49 -1405.24  -542.94     0.75 S10)  ; 28
      (-1276.76 -1409.23  -551.50     0.75 S10)  ; 29
      (
        (-1277.41 -1410.05  -550.58     0.60 S10)  ; 1, R-2-1-1
        (-1277.91 -1410.91  -553.85     0.60 S10)  ; 2
        (-1279.06 -1415.66  -561.26     0.60 S10)  ; 3
        (-1279.76 -1417.64  -567.75     0.60 S10)  ; 4
        (-1280.32 -1419.19  -570.91     0.60 S10)  ; 5
        (-1279.53 -1421.24  -573.55     0.53 S10)  ; 6
        (-1279.11 -1423.96  -577.57     0.53 S10)  ; 7
        (-1278.32 -1426.24  -579.46     0.53 S10)  ; 8
        (-1277.53 -1428.29  -580.09     0.53 S10)  ; 9
        (-1277.00 -1430.89  -584.51     0.53 S10)  ; 10
        (-1277.00 -1431.67  -589.45     0.53 S10)  ; 11
        (-1276.00 -1432.78  -589.45     0.53 S10)  ; 12
        (-1275.63 -1434.28  -592.04     0.53 S10)  ; 13
        (-1275.59 -1435.30  -595.37     0.53 S10)  ; 14
        (-1275.23 -1436.26  -599.33     0.53 S10)  ; 15
        (-1275.49 -1437.51  -603.86     0.53 S10)  ; 16
        (-1275.25 -1439.20  -607.37     0.53 S10)  ; 17
        (-1275.02 -1440.35  -610.98     0.53 S10)  ; 18
        (-1275.11 -1441.57  -614.03     0.60 S10)  ; 19
        (-1274.86 -1442.65  -619.31     0.60 S10)  ; 20
        (-1274.89 -1443.34  -622.64     0.60 S10)  ; 21
        (-1274.46 -1444.62  -628.73     0.53 S10)  ; 22
        (-1273.77 -1445.82  -635.04     0.53 S10)  ; 23
        (-1273.38 -1445.54  -639.35     0.53 S10)  ; 24
        (-1274.04 -1446.52  -642.45     0.53 S10)  ; 25
        (-1272.48 -1447.96  -654.51     0.53 S10)  ; 26
        (-1272.05 -1449.28  -654.51     0.08 S10)  ; 27
        (-1271.95 -1451.19  -661.40     0.08 S10)  ; 28
        (-1271.95 -1453.04  -663.06     0.08 S10)  ; 29
        (-1271.80 -1454.24  -663.18     0.08 S10)  ; 30
        (-1271.94 -1457.06  -669.32     0.08 S10)  ; 31
        (-1272.26 -1459.77  -680.52     0.08 S10)  ; 32
        (-1273.28 -1462.81  -677.42     0.08 S10)  ; 33
        (-1273.27 -1464.98  -685.17     0.08 S10)  ; 34
        (-1275.06 -1465.89  -694.99     0.08 S10)  ; 35
         Incomplete
      |
        (-1275.24 -1410.96  -552.13     0.75 S10)  ; 1, R-2-1-2
        (-1273.94 -1412.38  -555.35     0.75 S10)  ; 2
        (-1273.03 -1412.74  -558.96     0.75 S10)  ; 3
        (-1271.58 -1413.66  -561.72     0.75 S10)  ; 4
        (-1270.42 -1414.49  -562.87     0.75 S10)  ; 5
        (-1269.25 -1415.56  -564.65     0.75 S10)  ; 6
        (-1268.05 -1416.79  -565.97     0.75 S10)  ; 7
        (-1266.98 -1417.91  -570.62     0.75 S10)  ; 8
        (-1266.35 -1419.44  -572.63     0.75 S10)  ; 9
        (-1264.97 -1420.34  -576.25     0.75 S10)  ; 10
        (-1264.44 -1420.42  -575.96     0.60 S10)  ; 11
        (
          (-1263.25 -1421.42  -579.23     0.75 S10)  ; 1, R-2-1-2-1
          (-1262.79 -1422.74  -583.65     0.75 S10)  ; 2
          (-1261.86 -1424.05  -585.78     0.75 S10)  ; 3
          (-1261.37 -1425.30  -586.81     0.75 S10)  ; 4
          (-1261.06 -1426.33  -590.66     0.75 S10)  ; 5
          (-1260.51 -1427.84  -591.69     0.75 S10)  ; 6
          (-1259.36 -1426.54  -591.69     0.75 S10)  ; 7
          (-1257.75 -1428.07  -592.72     0.60 S10)  ; 8
          (-1257.09 -1429.96  -597.43     0.60 S10)  ; 9
          (-1256.53 -1431.04  -600.02     0.60 S10)  ; 10
          (-1256.36 -1432.72  -605.24     0.60 S10)  ; 11
          (-1256.73 -1435.50  -608.23     0.60 S10)  ; 12
          (-1256.10 -1437.22  -614.03     0.60 S10)  ; 13
          (-1255.63 -1438.36  -618.51     0.60 S10)  ; 14
          (-1254.89 -1439.65  -620.63     0.60 S10)  ; 15
          (-1253.51 -1440.88  -623.67     0.60 S10)  ; 16
          (-1252.22 -1441.31  -627.18     0.60 S10)  ; 17
          (-1251.39 -1442.00  -628.96     0.60 S10)  ; 18
          (-1250.88 -1443.30  -630.28     0.60 S10)  ; 19
          (-1249.96 -1444.80  -633.43     0.60 S10)  ; 20
          (-1249.82 -1446.00  -636.25     0.60 S10)  ; 21
          (-1249.71 -1448.75  -637.28     0.60 S10)  ; 22
          (-1249.07 -1450.40  -640.84     0.60 S10)  ; 23
          (-1249.07 -1452.11  -645.43     0.60 S10)  ; 24
          (-1249.16 -1454.18  -648.59     0.60 S10)  ; 25
          (-1248.50 -1457.47  -649.34     0.60 S10)  ; 26
          (-1249.37 -1460.96  -658.41     0.60 S10)  ; 27
          (-1249.25 -1462.24  -658.41     0.60 S10)  ; 28
          (-1248.90 -1462.85  -657.95     0.83 S10)  ; 29
          (-1249.21 -1464.39  -662.14     0.83 S10)  ; 30
          (-1249.68 -1465.60  -664.38     0.83 S10)  ; 31
          (-1250.57 -1466.98  -666.74     0.83 S10)  ; 32
          (-1250.31 -1468.31  -669.09     0.83 S10)  ; 33
          (-1251.09 -1470.44  -670.35     0.83 S10)  ; 34
          (-1251.53 -1472.41  -675.64     0.83 S10)  ; 35
          (-1252.04 -1472.85  -678.45     0.75 S10)  ; 36
          (-1252.66 -1474.09  -681.32     0.75 S10)  ; 37
          (-1252.51 -1474.98  -681.72     0.75 S10)  ; 38
          (-1251.94 -1476.61  -686.20     0.68 S10)  ; 39
          (-1251.70 -1477.55  -688.90     0.68 S10)  ; 40
          (-1251.49 -1479.59  -692.52     0.68 S10)  ; 41
          (-1251.62 -1480.63  -697.80     0.68 S10)  ; 42
          (-1252.21 -1482.87  -704.57     0.68 S10)  ; 43
          (-1252.63 -1486.14  -708.48     0.60 S10)  ; 44
          (-1252.81 -1486.65  -709.34     0.60 S10)  ; 45
          (-1254.01 -1488.35  -709.34     0.45 S10)  ; 46
          (-1256.16 -1491.52  -712.04     0.45 S10)  ; 47
          (-1257.99 -1496.55  -713.42     0.45 S10)  ; 48
          (-1262.83 -1513.01  -716.23     0.30 S10)  ; 49
          (-1264.78 -1513.07  -720.31     0.30 S10)  ; 50
          (-1262.49 -1516.16  -717.55     0.53 S10)  ; 51
          (-1262.10 -1519.36  -722.78     0.53 S10)  ; 52
          (-1262.09 -1521.62  -725.36     0.53 S10)  ; 53
          (-1262.23 -1523.60  -726.91     0.53 S10)  ; 54
          (-1260.51 -1527.63  -729.09     0.53 S10)  ; 55
          (-1260.89 -1532.81  -730.47     0.53 S10)  ; 56
          (-1260.33 -1537.39  -730.47     0.53 S10)  ; 57
          (-1259.97 -1541.83  -730.47     0.53 S10)  ; 58
          (-1259.91 -1543.63  -731.96     0.53 S10)  ; 59
          (-1259.04 -1545.89  -731.96     0.53 S10)  ; 60
          (-1258.16 -1549.31  -731.96     0.53 S10)  ; 61
          (-1259.12 -1552.00  -731.96     0.53 S10)  ; 62
          (-1259.63 -1554.34  -731.96     0.30 S10)  ; 63
          (-1259.52 -1555.38  -731.96     0.30 S10)  ; 64
          (-1260.96 -1557.24  -731.96     0.30 S10)  ; 65
          (-1261.90 -1558.70  -731.10     0.30 S10)  ; 66
           Normal
        |
          (-1262.11 -1420.05  -576.70     0.60 S10)  ; 1, R-2-1-2-2
          (-1259.67 -1418.77  -575.38     0.60 S10)  ; 2
          (-1256.53 -1418.33  -574.12     0.45 S10)  ; 3
          (-1253.98 -1417.23  -574.06     0.45 S10)  ; 4
          (-1249.74 -1415.25  -572.63     0.53 S10)  ; 5
          (-1245.63 -1414.48  -571.42     0.53 S10)  ; 6
          (-1241.68 -1414.22  -568.90     0.53 S10)  ; 7
          (-1239.46 -1413.65  -568.90     0.53 S10)  ; 8
          (-1235.54 -1413.77  -566.31     0.53 S10)  ; 9
          (-1233.90 -1412.79  -571.71     0.53 S10)  ; 10
          (-1233.10 -1413.51  -574.18     0.53 S10)  ; 11
          (-1230.49 -1412.98  -576.13     0.53 S10)  ; 12
          (-1228.00 -1411.32  -576.19     0.53 S10)  ; 13
          (-1226.86 -1410.18  -575.27     0.53 S10)  ; 14
           Normal
        )  ;  End of split
      )  ;  End of split
    |
      (-1285.03 -1350.30  -484.38     0.75 S9)  ; 1, R-2-2
      (-1283.49 -1350.90  -487.65     0.75 S9)  ; 2
      (-1282.03 -1351.31  -488.34     0.75 S9)  ; 3
      (-1279.54 -1351.16  -492.76     0.75 S9)  ; 4
      (-1278.45 -1350.87  -492.76     0.75 S9)  ; 5
      (-1277.52 -1349.54  -492.76     0.75 S9)  ; 6
      (-1275.36 -1351.04  -494.60     0.75 S9)  ; 7
      (-1272.94 -1350.86  -494.60     0.75 S9)  ; 8
      (-1269.36 -1350.82  -496.21     0.75 S9)  ; 9
      (-1268.46 -1351.01  -496.26     0.75 S9)  ; 10
      (
        (-1267.29 -1349.25  -496.26     0.45 S9)  ; 1, R-2-2-1
        (-1265.31 -1347.69  -497.87     0.45 S9)  ; 2
        (-1262.92 -1346.78  -497.87     0.45 S9)  ; 3
        (-1260.29 -1345.23  -497.87     0.45 S9)  ; 4
        (-1256.95 -1341.88  -497.87     0.45 S9)  ; 5
        (-1254.72 -1338.89  -497.87     0.45 S9)  ; 6
        (-1250.71 -1336.11  -496.89     0.38 S9)  ; 7
        (-1247.28 -1333.76  -496.89     0.38 S9)  ; 8
        (-1243.46 -1332.28  -493.51     0.38 S9)  ; 9
        (-1240.05 -1333.30  -491.15     0.38 S9)  ; 10
        (-1236.41 -1333.52  -491.15     0.38 S9)  ; 11
        (-1233.86 -1332.59  -491.15     0.38 S9)  ; 12
        (-1232.24 -1330.73  -491.15     0.38 S9)  ; 13
        (-1230.29 -1329.48  -491.15     0.38 S9)  ; 14
        (-1227.87 -1329.71  -491.15     0.38 S9)  ; 15
        (-1225.86 -1327.68  -491.15     0.38 S9)  ; 16
        (-1222.23 -1326.69  -491.15     0.38 S9)  ; 17
        (-1216.89 -1326.56  -489.72     0.38 S9)  ; 18
        (-1212.59 -1325.91  -488.28     0.38 S9)  ; 19
        (-1210.12 -1324.79  -486.10     0.38 S9)  ; 20
         Normal
      |
        (-1268.12 -1352.19  -496.21     0.60 S9)  ; 1, R-2-2-2
        (-1266.95 -1354.98  -496.95     0.60 S9)  ; 2
        (-1265.81 -1357.44  -496.95     0.60 S9)  ; 3
        (-1263.18 -1359.61  -496.95     0.60 S9)  ; 4
        (-1261.02 -1361.34  -496.95     0.60 S9)  ; 5
        (-1257.63 -1362.59  -499.65     0.60 S9)  ; 6
        (-1254.13 -1363.80  -500.80     0.60 S9)  ; 7
        (-1252.38 -1364.09  -500.80     0.60 S9)  ; 8
        (-1251.06 -1365.25  -500.80     0.60 S9)  ; 9
        (-1247.77 -1365.91  -500.80     0.60 S9)  ; 10
        (-1244.96 -1366.61  -499.25     0.60 S9)  ; 11
        (-1242.59 -1367.79  -499.25     0.60 S9)  ; 12
        (-1239.32 -1369.15  -499.25     0.60 S9)  ; 13
        (-1237.92 -1368.90  -499.25     0.60 S9)  ; 14
        (-1236.93 -1370.09  -498.50     0.60 S9)  ; 15
        (-1235.49 -1370.34  -498.50     0.60 S9)  ; 16
        (-1234.19 -1372.38  -499.59     0.60 S9)  ; 17
        (-1229.47 -1376.65  -499.19     0.60 S9)  ; 18
        (-1226.20 -1379.87  -498.62     0.60 S9)  ; 19
        (-1224.01 -1381.93  -496.43     0.60 S9)  ; 20
        (-1222.57 -1384.03  -496.43     0.60 S9)  ; 21
        (-1220.86 -1386.07  -496.43     0.60 S9)  ; 22
        (-1218.89 -1387.65  -496.43     0.60 S9)  ; 23
        (-1215.51 -1388.33  -495.46     0.60 S9)  ; 24
        (-1213.51 -1387.99  -495.46     0.60 S9)  ; 25
        (-1211.63 -1388.97  -495.46     0.60 S9)  ; 26
        (-1209.71 -1389.64  -495.46     0.60 S9)  ; 27
        (-1208.22 -1390.44  -495.46     0.45 S9)  ; 28
        (-1206.27 -1392.09  -492.93     0.45 S9)  ; 29
        (-1204.33 -1393.33  -492.93     0.45 S9)  ; 30
        (-1200.41 -1395.11  -490.69     0.45 S9)  ; 31
        (-1198.00 -1396.39  -490.64     0.45 S9)  ; 32
        (-1195.82 -1397.64  -490.64     0.45 S9)  ; 33
        (-1194.27 -1398.66  -490.64     0.45 S9)  ; 34
         Normal
      )  ;  End of split
    )  ;  End of split
  )  ;  End of split
)  ;  End of tree

( (Color White)
  (Label "true")
  (Units "true")
  (-1362.07 -1106.31     0.00 0.0 S7)
  "0"
)  ;  End of scalebar
```
