## Supporting for "Synaptic and dendritic architecture of different types of hippocampal somatostatin interneurons": HS_5101_Neurolucida.ASC

```
;	V3 text file written for MicroBrightField products.

(Description
)  ;  End of description
(Sections S1 "s21" 0 55 0
 S2 "s22" -55 55 0
 S3 "s23" -110 55 0
 S4 "s24" -165 55 0
 S5 "s25" -220 55 0
 S6 "s26soma" -275 55 0
 S7 "s27" -330 55 0
 S8 "s28" -385 55 0
 S9 "s29" -440 55 0
 S10 "s30" -495 55 0
 S11 "s31" -550 55 0
 S12 "s32" -605 55 0
 S13 "s33" -660 55 0
 S14 "s34" -715 55 0
 S15 "s20" 55 55 0
 S16 "s19" 110 55 0
 S17 "s18" 165 55 0
) ; End of Sections
(SSM "s26soma" 1)
(SSM2 1)
(ImageCoords)
(TimePointManager 1 "-1" "-1" 0)

("CellBody"
  (Color RGB (255, 96, 128))
  (CellBody)
  (  172.12 -1168.13  -297.66     0.15 S6)  ;  1, 1
  (  172.30 -1166.06  -297.66     0.15 S6)  ;  1, 2
  (  175.87 -1166.14  -297.66     0.15 S6)  ;  1, 3
  (  177.10 -1167.97  -297.66     0.15 S6)  ;  1, 4
  (  176.45 -1169.46  -297.66     0.15 S6)  ;  1, 5
  (  176.10 -1170.42  -297.66     0.15 S6)  ;  1, 6
  (  174.77 -1170.67  -297.66     0.15 S6)  ;  1, 7
  (  173.12 -1170.11  -297.66     0.15 S6)  ;  1, 8
  (  172.21 -1169.16  -297.66     0.15 S6)  ;  1, 9
)  ;  End of contour

("CellBody"
  (Color RGB (255, 160, 96))
  (CellBody)
  (  171.59 -1167.62  -301.43     0.15 S6)  ;  2, 1
  (  171.10 -1165.12  -301.43     0.15 S6)  ;  2, 2
  (  172.17 -1162.81  -301.43     0.15 S6)  ;  2, 3
  (  175.72 -1161.56  -301.43     0.15 S6)  ;  2, 4
  (  179.70 -1163.78  -301.43     0.15 S6)  ;  2, 5
  (  181.29 -1165.60  -301.43     0.15 S6)  ;  2, 6
  (  179.79 -1168.73  -301.43     0.15 S6)  ;  2, 7
  (  177.51 -1170.40  -301.43     0.15 S6)  ;  2, 8
  (  175.14 -1170.66  -301.43     0.15 S6)  ;  2, 9
  (  173.04 -1169.89  -301.43     0.15 S6)  ;  2, 10
)  ;  End of contour

("CellBody"
  (Color RGB (64, 160, 255))
  (CellBody)
  (  171.52 -1167.77  -304.88     0.15 S6)  ;  3, 1
  (  170.66 -1165.42  -304.88     0.15 S6)  ;  3, 2
  (  170.46 -1162.54  -304.88     0.15 S6)  ;  3, 3
  (  169.92 -1161.30  -304.93     0.15 S6)  ;  3, 4
  (  170.19 -1159.89  -304.93     0.15 S6)  ;  3, 5
  (  172.49 -1159.55  -304.93     0.15 S6)  ;  3, 6
  (  177.76 -1159.24  -304.88     0.15 S6)  ;  3, 7
  (  181.61 -1162.71  -304.93     0.15 S6)  ;  3, 8
  (  183.22 -1165.27  -304.93     0.15 S6)  ;  3, 9
  (  182.45 -1168.31  -304.88     0.15 S6)  ;  3, 10
  (  179.00 -1170.37  -304.93     0.15 S6)  ;  3, 11
  (  175.58 -1170.73  -304.88     0.15 S6)  ;  3, 12
  (  173.49 -1170.25  -304.88     0.15 S6)  ;  3, 13
)  ;  End of contour

("CellBody"
  (Color RGB (255, 196, 32))
  (CellBody)
  (  170.60 -1166.46  -307.00     0.15 S6)  ;  4, 1
  (  170.08 -1162.33  -307.00     0.15 S6)  ;  4, 2
  (  169.60 -1160.49  -307.00     0.15 S6)  ;  4, 3
  (  171.66 -1159.20  -307.00     0.15 S6)  ;  4, 4
  (  176.27 -1158.97  -307.00     0.15 S6)  ;  4, 5
  (  181.21 -1161.10  -307.00     0.15 S6)  ;  4, 6
  (  183.57 -1164.38  -307.00     0.15 S6)  ;  4, 7
  (  184.20 -1166.44  -307.00     0.15 S6)  ;  4, 8
  (  182.31 -1168.83  -307.00     0.15 S6)  ;  4, 9
  (  180.26 -1170.28  -307.00     0.15 S6)  ;  4, 10
  (  177.52 -1170.69  -307.00     0.15 S6)  ;  4, 11
  (  174.39 -1170.31  -307.00     0.15 S6)  ;  4, 12
  (  171.61 -1168.66  -307.00     0.15 S6)  ;  4, 13
)  ;  End of contour

("CellBody"
  (Color RGB (160, 96, 255))
  (CellBody)
  (  184.60 -1167.98  -310.72     0.15 S6)  ;  5, 1
  (  181.22 -1169.96  -310.72     0.15 S6)  ;  5, 2
  (  178.63 -1170.60  -310.77     0.15 S6)  ;  5, 3
  (  174.37 -1169.49  -310.72     0.15 S6)  ;  5, 4
  (  172.85 -1167.45  -310.72     0.15 S6)  ;  5, 5
  (  171.47 -1165.19  -310.77     0.15 S6)  ;  5, 6
  (  170.61 -1162.54  -310.72     0.15 S6)  ;  5, 7
  (  170.57 -1160.47  -310.77     0.15 S6)  ;  5, 8
  (  171.42 -1158.31  -310.77     0.15 S6)  ;  5, 9
  (  173.25 -1156.80  -310.72     0.15 S6)  ;  5, 10
  (  178.03 -1157.75  -310.77     0.15 S6)  ;  5, 11
  (  181.41 -1159.84  -310.72     0.15 S6)  ;  5, 12
  (  184.23 -1163.70  -310.77     0.15 S6)  ;  5, 13
  (  185.10 -1166.42  -310.77     0.15 S6)  ;  5, 14
)  ;  End of contour

("CellBody"
  (Color Yellow)
  (CellBody)
  (  186.88 -1166.68  -315.18     0.15 S6)  ;  6, 1
  (  185.36 -1168.56  -315.18     0.15 S6)  ;  6, 2
  (  182.40 -1169.65  -315.23     0.15 S6)  ;  6, 3
  (  178.99 -1170.15  -315.23     0.15 S6)  ;  6, 4
  (  175.99 -1168.36  -315.23     0.15 S6)  ;  6, 5
  (  173.34 -1165.52  -315.18     0.15 S6)  ;  6, 6
  (  171.72 -1162.74  -315.18     0.15 S6)  ;  6, 7
  (  171.22 -1159.57  -315.18     0.15 S6)  ;  6, 8
  (  171.03 -1157.14  -315.18     0.15 S6)  ;  6, 9
  (  171.67 -1155.43  -315.23     0.15 S6)  ;  6, 10
  (  175.24 -1155.66  -315.18     0.15 S6)  ;  6, 11
  (  179.42 -1156.77  -315.18     0.15 S6)  ;  6, 12
  (  182.59 -1159.52  -315.18     0.15 S6)  ;  6, 13
  (  185.10 -1162.65  -315.23     0.15 S6)  ;  6, 14
  (  185.89 -1165.30  -315.18     0.15 S6)  ;  6, 15
)  ;  End of contour

("CellBody"
  (Color Green)
  (CellBody)
  (  186.15 -1162.93  -319.43     0.15 S6)  ;  7, 1
  (  186.35 -1165.95  -319.48     0.15 S6)  ;  7, 2
  (  185.79 -1167.74  -319.48     0.15 S6)  ;  7, 3
  (  182.32 -1169.28  -319.48     0.15 S6)  ;  7, 4
  (  178.58 -1167.72  -319.48     0.15 S6)  ;  7, 5
  (  175.46 -1163.71  -319.48     0.15 S6)  ;  7, 6
  (  172.27 -1159.70  -319.48     0.15 S6)  ;  7, 7
  (  171.02 -1156.70  -319.48     0.15 S6)  ;  7, 8
  (  174.13 -1155.90  -319.48     0.15 S6)  ;  7, 9
  (  178.44 -1155.97  -319.48     0.15 S6)  ;  7, 10
  (  182.42 -1158.19  -319.48     0.15 S6)  ;  7, 11
  (  185.31 -1161.69  -319.48     0.15 S6)  ;  7, 12
)  ;  End of contour

("CellBody"
  (Color Red)
  (CellBody)
  (  186.28 -1161.97  -327.08     0.15 S6)  ;  8, 1
  (  183.39 -1166.67  -327.08     0.15 S6)  ;  8, 2
  (  179.72 -1164.82  -327.13     0.15 S6)  ;  8, 3
  (  174.67 -1161.29  -327.08     0.15 S6)  ;  8, 4
  (  172.25 -1158.96  -327.08     0.15 S6)  ;  8, 5
  (  173.19 -1157.54  -327.08     0.15 S6)  ;  8, 6
  (  176.99 -1157.99  -327.08     0.15 S6)  ;  8, 7
  (  179.97 -1158.31  -327.08     0.15 S6)  ;  8, 8
  (  182.22 -1159.23  -327.08     0.15 S6)  ;  8, 9
  (  183.64 -1159.94  -327.08     0.15 S6)  ;  8, 10
)  ;  End of contour

( (Color RGB (128, 255, 0))
  (zSmear 1.062109 0)
  (Dendrite)
  (  175.40 -1165.54  -298.01     1.56 S4)  ; Root
  (  167.35 -1159.09  -281.25     1.56 S4)  ; 1, R
  (  166.22 -1158.44  -280.29     1.56 S4)  ; 2
  (  164.42 -1157.51  -279.87     1.56 S4)  ; 3
  (  163.00 -1157.09  -278.86     1.56 S4)  ; 4
  (  161.58 -1156.68  -277.37     1.56 S4)  ; 5
  (  159.04 -1155.76  -275.99     1.56 S4)  ; 6
  (  158.66 -1155.62  -274.82     1.56 S4)  ; 7
  (  158.50 -1155.52  -274.82     1.26 S4)  ; 8
  (  156.62 -1154.54  -272.17     1.34 S4)  ; 9
  (  153.83 -1153.56  -269.88     1.34 S4)  ; 10
  (  151.48 -1151.98  -268.50     1.56 S4)  ; 11
  (  149.24 -1150.68  -266.75     1.56 S4)  ; 12
  (  147.22 -1149.28  -264.84     1.56 S4)  ; 13
  (  144.88 -1147.78  -263.24     1.56 S4)  ; 14
  (  142.92 -1146.81  -260.64     1.56 S4)  ; 15
  (  140.71 -1145.67  -258.25     1.56 S4)  ; 16
  (  137.96 -1144.45  -257.67     1.56 S4)  ; 17
  (  135.52 -1142.81  -257.67     1.56 S4)  ; 18
  (  133.64 -1141.84  -257.03     1.56 S4)  ; 19
  (  131.41 -1139.12  -255.65     1.56 S4)  ; 20
  (  129.73 -1137.54  -254.80     1.56 S4)  ; 21
  (  128.09 -1136.68  -253.79     1.56 S4)  ; 22
  (  126.76 -1136.29  -252.94     1.56 S4)  ; 23
  (  125.63 -1134.90  -250.87     1.56 S4)  ; 24
  (  124.16 -1133.63  -249.91     1.56 S4)  ; 25
  (  122.20 -1132.67  -249.49     1.49 S4)  ; 26
  (  120.48 -1131.74  -247.74     1.49 S4)  ; 27
  (  119.41 -1131.68  -247.68     1.49 S4)  ; 28
  (  117.87 -1130.50  -245.24     1.49 S4)  ; 29
  (  116.08 -1129.59  -243.38     1.49 S4)  ; 30
  (  114.04 -1129.53  -241.42     1.49 S4)  ; 31
  (  112.45 -1128.51  -239.77     1.49 S4)  ; 32
  (  110.97 -1127.25  -238.92     1.49 S4)  ; 33
  (  109.07 -1126.65  -237.54     1.49 S4)  ; 34
  (  107.36 -1125.79  -237.54     1.34 S4)  ; 35
  (  104.79 -1124.77  -235.10     1.34 S4)  ; 36
  (  102.61 -1123.32  -232.07     1.34 S4)  ; 37
  (  100.88 -1122.40  -228.88     1.34 S4)  ; 38
  (   98.47 -1120.90  -227.08     1.34 S4)  ; 39
  (   96.43 -1118.98  -224.32     1.34 S4)  ; 40
  (   94.76 -1117.45  -222.19     1.34 S4)  ; 41
  (   92.56 -1115.48  -222.19     1.34 S4)  ; 42
  (
    (   92.56 -1115.48  -222.19     1.34 S4)  ; 1, R-1
    (   91.98 -1115.04  -222.14     1.26 S4)  ; 2
    (   90.07 -1112.95  -220.97     1.26 S4)  ; 3
    (   89.30 -1111.37  -220.97     1.26 S4)  ; 4
    (   91.56 -1109.20  -220.97     0.97 S4)  ; 5
    (   89.94 -1106.54  -219.27     0.97 S4)  ; 6
    (   88.04 -1103.99  -219.27     0.97 S4)  ; 7
    (   86.42 -1100.88  -217.47     0.97 S4)  ; 8
    (   84.96 -1098.27  -217.20     0.97 S4)  ; 9
    (   82.05 -1094.09  -216.40     0.97 S4)  ; 10
    (   78.54 -1089.93  -214.81     0.97 S4)  ; 11
    (   76.29 -1087.14  -214.81     0.97 S4)  ; 12
    (   73.08 -1082.48  -213.70     0.97 S4)  ; 13
    (   70.30 -1080.08  -213.70     0.97 S4)  ; 14
    (   68.04 -1077.21  -213.70     0.97 S4)  ; 15
    (   65.77 -1074.20  -213.70     0.97 S4)  ; 16
    (   62.70 -1070.95  -213.70     0.97 S4)  ; 17
    (   59.16 -1068.06  -213.01     0.97 S4)  ; 18
    (   56.84 -1066.18  -213.01     0.97 S4)  ; 19
    (   54.63 -1063.16  -213.01     0.97 S4)  ; 20
    (   52.24 -1060.84  -213.01     0.97 S4)  ; 21
    (   50.74 -1058.01  -213.01     0.97 S4)  ; 22
    (
      (   49.65 -1056.85  -212.95     0.59 S4)  ; 1, R-1-1
      (   48.22 -1055.43  -211.89     0.59 S4)  ; 2
      (   45.62 -1051.80  -211.25     0.59 S4)  ; 3
      (   42.56 -1049.51  -210.30     0.59 S4)  ; 4
      (   39.74 -1046.88  -209.34     0.59 S4)  ; 5
      (   36.94 -1044.86  -208.33     0.59 S4)  ; 6
      (   34.10 -1043.06  -207.54     0.59 S4)  ; 7
      (   30.86 -1041.62  -207.43     0.59 S4)  ; 8
      (   27.57 -1038.84  -205.57     0.59 S4)  ; 9
      (   25.94 -1036.11  -205.04     0.59 S4)  ; 10
      (   23.36 -1031.65  -203.98     0.59 S4)  ; 11
      (   22.21 -1029.59  -203.98     0.59 S4)  ; 12
      (   19.21 -1027.29  -203.92     0.59 S4)  ; 13
      (   18.45 -1024.79  -203.92     0.59 S4)  ; 14
      (   17.50 -1022.10  -201.91     0.59 S4)  ; 15
      (   16.18 -1018.94  -201.91     0.59 S4)  ; 16
      (   16.07 -1017.31  -200.37     0.59 S4)  ; 17
      (   15.42 -1012.81  -199.15     0.59 S4)  ; 18
      (   13.48 -1009.60  -199.15     0.59 S4)  ; 19
      (   10.85 -1007.17  -199.09     0.59 S4)  ; 20
      (    7.20 -1004.53  -201.06     0.59 S4)  ; 21
      (    3.27 -1001.55  -202.17     0.59 S4)  ; 22
      (    0.54  -998.99  -203.77     0.59 S4)  ; 23
      (   -1.88  -996.53  -205.68     0.59 S4)  ; 24
      (   -4.33  -995.79  -206.74     0.59 S4)  ; 25
      (   -6.78  -993.11  -209.13     0.59 S4)  ; 26
      (   -9.38  -991.87  -209.13     0.59 S4)  ; 27
      (  -12.71  -989.85  -211.31     0.59 S4)  ; 28
      (  -15.50  -989.31  -213.01     0.52 S4)  ; 29
      (  -17.60  -988.37  -213.01     0.59 S4)  ; 30
      (  -21.37  -987.39  -214.97     0.59 S4)  ; 31
      (  -24.65  -984.17  -216.72     0.59 S4)  ; 32
      (  -27.90  -981.43  -216.72     0.59 S4)  ; 33
      (  -30.12  -978.78  -219.75     0.59 S4)  ; 34
      (  -32.39  -976.82  -219.70     0.59 S4)  ; 35
      (  -33.93  -974.67  -222.19     0.59 S4)  ; 36
      (  -35.41  -970.49  -223.36     0.59 S4)  ; 37
      (  -37.30  -967.05  -225.43     0.59 S4)  ; 38
      (  -38.69  -964.94  -227.50     0.45 S4)  ; 39
      (  -40.53  -962.77  -229.42     0.45 S4)  ; 40
      (  -41.42  -960.44  -230.64     0.45 S4)  ; 41
      (  -43.19  -958.77  -233.66     0.45 S4)  ; 42
      (  -43.47  -958.41  -233.66     0.45 S4)  ; 43
      (  -45.74  -957.75  -235.10     0.45 S4)  ; 44
      (  -47.69  -956.68  -237.06     0.45 S4)  ; 45
      (  -50.54  -955.06  -238.18     0.45 S4)  ; 46
      (  -51.98  -954.36  -238.18     0.22 S4)  ; 47
      (  -52.99  -953.01  -239.13     0.22 S4)  ; 48
       Normal
    |
      (   51.08 -1056.31  -213.01     0.74 S4)  ; 1, R-1-2
      (   50.19 -1054.51  -213.59     0.74 S4)  ; 2
      (   47.79 -1052.12  -214.97     0.67 S4)  ; 3
      (   47.42 -1049.79  -214.97     0.59 S4)  ; 4
      (   46.60 -1047.46  -216.46     0.59 S4)  ; 5
      (   46.09 -1044.24  -217.79     0.59 S4)  ; 6
      (   45.44 -1040.53  -218.42     0.59 S4)  ; 7
      (   44.87 -1036.88  -219.27     0.59 S4)  ; 8
      (   43.79 -1034.81  -219.27     0.59 S4)  ; 9
      (   44.44 -1032.76  -220.71     0.59 S4)  ; 10
      (   44.25 -1030.10  -222.56     0.59 S4)  ; 11
      (   43.78 -1028.53  -223.89     0.59 S4)  ; 12
      (   43.45 -1028.10  -223.89     0.67 S4)  ; 13
      (   42.33 -1026.99  -224.85     0.67 S4)  ; 14
      (   41.80 -1025.35  -224.80     0.67 S4)  ; 15
      (   41.33 -1023.55  -225.96     0.67 S4)  ; 16
      (   40.10 -1022.23  -227.19     0.67 S4)  ; 17
      (   38.79 -1020.91  -228.30     0.67 S4)  ; 18
      (   38.09 -1019.07  -229.95     0.67 S4)  ; 19
      (   37.95 -1018.05  -229.95     0.67 S4)  ; 20
      (   37.06 -1017.05  -230.05     0.67 S4)  ; 21
      (   35.89 -1015.12  -232.12     0.67 S4)  ; 22
      (   34.81 -1013.78  -232.12     0.67 S4)  ; 23
      (   33.58 -1011.94  -232.87     0.67 S4)  ; 24
      (   32.60 -1009.68  -234.41     0.67 S4)  ; 25
      (   31.52 -1008.94  -235.63     0.67 S4)  ; 26
      (   31.19 -1007.12  -237.43     0.67 S4)  ; 27
      (   30.23 -1005.54  -238.55     0.67 S4)  ; 28
      (   29.57 -1004.58  -238.60     0.52 S4)  ; 29
      (   29.33 -1002.30  -239.56     0.52 S4)  ; 30
      (   29.29 -1000.37  -240.94     0.52 S4)  ; 31
      (   29.99  -996.69  -242.80     0.52 S4)  ; 32
      (   29.04  -995.26  -244.82     0.52 S4)  ; 33
      (   27.76  -991.93  -249.28     0.52 S4)  ; 34
      (   25.45  -989.34  -249.22     0.52 S4)  ; 35
      (   24.68  -987.58  -251.29     0.52 S4)  ; 36
      (   24.54  -985.44  -252.57     0.52 S4)  ; 37
      (   22.94  -984.16  -254.22     0.52 S4)  ; 38
      (   21.93  -982.81  -254.22     0.52 S4)  ; 39
      (   20.15  -981.86  -256.29     0.52 S4)  ; 40
       Normal
    )  ;  End of split
  |
    (   91.42 -1115.36  -222.19     0.45 S4)  ; 1, R-2
    (   91.69 -1115.17  -222.19     0.45 S4)  ; 2
    (   89.57 -1114.15  -214.12     0.97 S4)  ; 3
    (   87.91 -1113.14  -209.02     0.97 S4)  ; 4
    (   86.06 -1112.83  -207.16     0.97 S4)  ; 5
    (   83.71 -1110.81  -204.14     0.97 S4)  ; 6
    (   81.15 -1109.86  -203.13     0.97 S4)  ; 7
    (   78.55 -1108.62  -203.13     0.97 S4)  ; 8
    (   75.41 -1107.77  -202.17     0.97 S4)  ; 9
    (   73.18 -1107.45  -201.16     0.97 S4)  ; 10
    (   69.74 -1106.19  -197.87     0.97 S4)  ; 11
    (   66.94 -1105.58  -194.74     0.97 S4)  ; 12
    (   63.05 -1104.77  -191.23     0.97 S4)  ; 13
    (   60.65 -1103.87  -190.38     0.97 S4)  ; 14
    (   57.03 -1102.35  -186.82     0.97 S4)  ; 15
    (   53.96 -1100.51  -184.49     0.97 S4)  ; 16
    (   46.35 -1097.07  -172.11     0.97 S4)  ; 17
    (   44.68 -1096.96  -171.90     0.97 S4)  ; 18
     Normal
  )  ;  End of split
)  ;  End of tree

( (Color RGB (0, 128, 255))
  (zSmear 1.062109 0)
  (Dendrite)
  (  173.66 -1158.46  -304.71     1.78 S6)  ; Root
  (  168.95 -1153.15  -302.38     1.64 S6)  ; 1, R
  (  167.82 -1152.06  -303.50     1.64 S6)  ; 2
  (  167.13 -1151.11  -305.14     1.64 S6)  ; 3
  (  166.29 -1149.87  -305.14     1.64 S6)  ; 4
  (  165.30 -1148.78  -305.83     1.64 S6)  ; 5
  (  163.73 -1147.77  -305.83     1.64 S6)  ; 6
  (  163.19 -1146.89  -307.85     1.64 S6)  ; 7
  (  163.25 -1146.15  -308.86     1.41 S6)  ; 8
  (  162.64 -1145.20  -311.62     1.41 S6)  ; 9
  (  161.45 -1145.08  -311.62     1.41 S6)  ; 10
  (  160.62 -1144.28  -311.30     1.41 S6)  ; 11
  (  159.40 -1142.68  -311.30     1.41 S6)  ; 12
  (  159.07 -1140.91  -313.48     1.41 S6)  ; 13
  (  158.67 -1139.36  -314.54     1.41 S6)  ; 14
  (  158.43 -1138.41  -315.71     1.41 S6)  ; 15
  (  157.61 -1137.98  -316.40     1.19 S6)  ; 16
  (  156.47 -1136.74  -317.41     1.19 S6)  ; 17
  (  156.08 -1135.64  -318.79     1.19 S6)  ; 18
  (  156.06 -1134.46  -320.44     1.26 S6)  ; 19
  (  155.88 -1132.76  -321.61     1.26 S6)  ; 20
  (  155.04 -1131.74  -322.56     1.26 S6)  ; 21
  (  154.42 -1130.13  -322.56     1.26 S6)  ; 22
  (  153.58 -1129.03  -323.68     1.26 S6)  ; 23
  (  153.18 -1127.27  -325.32     1.26 S6)  ; 24
  (  153.08 -1125.94  -328.09     1.26 S6)  ; 25
  (  152.13 -1124.26  -330.16     1.19 S6)  ; 26
  (  151.43 -1122.13  -331.96     1.19 S6)  ; 27
  (  150.67 -1121.48  -332.97     1.11 S6)  ; 28
  (  149.60 -1119.43  -333.77     1.11 S6)  ; 29
  (  148.60 -1118.04  -336.10     1.11 S6)  ; 30
  (  147.10 -1117.18  -336.16     1.11 S6)  ; 31
  (  146.40 -1115.42  -338.71     1.11 S6)  ; 32
  (  144.89 -1114.12  -338.71     1.11 S6)  ; 33
  (  144.19 -1112.36  -339.87     0.97 S6)  ; 34
  (  143.35 -1110.75  -340.72     0.97 S6)  ; 35
  (  141.91 -1109.52  -340.72     0.97 S6)  ; 36
  (  141.38 -1108.75  -340.72     1.11 S6)  ; 37
  (  140.23 -1107.75  -340.72     1.11 S6)  ; 38
  (
    (  140.59 -1105.71  -341.84     0.97 S8)  ; 1, R-1
    (  140.49 -1103.72  -343.86     0.97 S8)  ; 2
    (  140.60 -1101.78  -346.35     0.97 S8)  ; 3
    (  140.95 -1099.82  -348.53     0.97 S8)  ; 4
    (  140.97 -1097.93  -350.39     0.97 S8)  ; 5
    (  140.19 -1096.25  -351.45     0.97 S8)  ; 6
    (  139.21 -1094.45  -353.47     0.97 S8)  ; 7
    (  138.24 -1092.96  -356.18     0.97 S8)  ; 8
    (  137.34 -1091.86  -359.05     0.97 S8)  ; 9
    (  136.40 -1091.28  -359.05     0.97 S8)  ; 10
    (  136.29 -1090.04  -359.05     0.89 S8)  ; 11
    (  134.81 -1089.50  -362.29     0.89 S8)  ; 12
    (  133.12 -1088.15  -362.29     0.89 S8)  ; 13
    (  132.00 -1086.63  -364.52     0.89 S8)  ; 14
    (  130.75 -1085.75  -364.52     0.89 S8)  ; 15
    (  128.81 -1084.88  -366.48     0.89 S8)  ; 16
    (  127.50 -1084.60  -366.53     0.89 S8)  ; 17
    (  126.09 -1083.01  -369.14     0.89 S8)  ; 18
    (  125.61 -1082.08  -369.14     0.89 S8)  ; 19
    (  124.55 -1081.02  -371.42     0.89 S8)  ; 20
    (  124.37 -1079.01  -371.42     0.89 S8)  ; 21
    (  123.74 -1076.99  -375.35     0.89 S8)  ; 22
    (  123.37 -1076.23  -373.60     0.89 S8)  ; 23
    (  122.67 -1074.19  -376.84     0.89 S8)  ; 24
    (  120.73 -1071.58  -378.69     0.89 S8)  ; 25
    (  119.35 -1069.16  -378.69     0.89 S8)  ; 26
    (  118.80 -1066.78  -382.31     0.89 S8)  ; 27
    (  116.98 -1065.33  -386.08     0.89 S8)  ; 28
    (  115.83 -1065.38  -386.13     0.89 S8)  ; 29
    (  114.04 -1064.16  -388.41     0.89 S8)  ; 30
    (  113.55 -1062.55  -391.33     0.89 S8)  ; 31
    (  113.59 -1059.53  -393.03     0.89 S8)  ; 32
    (  113.45 -1058.03  -393.09     0.89 S8)  ; 33
    (  113.60 -1055.56  -395.74     0.89 S8)  ; 34
    (  112.98 -1055.22  -395.74     0.89 S8)  ; 35
    (  113.76 -1053.67  -397.71     0.89 S8)  ; 36
    (  114.66 -1052.95  -400.52     0.89 S8)  ; 37
    (  115.19 -1051.75  -404.50     0.89 S8)  ; 38
    (  115.60 -1049.55  -405.73     0.89 S8)  ; 39
    (  114.90 -1047.76  -408.12     0.89 S8)  ; 40
    (  114.33 -1045.91  -408.97     0.89 S8)  ; 41
    (  113.44 -1044.61  -410.03     0.89 S8)  ; 42
    (  113.07 -1043.43  -410.08     0.89 S8)  ; 43
    (  112.74 -1041.95  -412.95     0.89 S8)  ; 44
    (  111.71 -1040.71  -414.38     0.89 S8)  ; 45
    (  110.52 -1039.30  -415.44     0.89 S8)  ; 46
    (  109.40 -1036.56  -418.21     0.74 S8)  ; 47
    (  108.46 -1034.23  -418.21     0.74 S8)  ; 48
    (  107.57 -1032.93  -418.79     0.74 S8)  ; 49
    (  107.06 -1030.49  -422.88     0.74 S8)  ; 50
    (
      (  107.23 -1028.37  -423.09     0.74 S8)  ; 1, R-1-1
      (  106.96 -1027.20  -424.15     0.67 S8)  ; 2
      (  107.47 -1025.77  -426.65     0.67 S8)  ; 3
      (  107.53 -1024.05  -428.99     0.67 S8)  ; 4
      (  106.40 -1020.19  -436.05     0.67 S8)  ; 5
      (  106.81 -1018.72  -436.05     0.67 S8)  ; 6
      (  107.84 -1018.10  -440.51     0.67 S8)  ; 7
      (  107.98 -1016.19  -440.14     0.67 S8)  ; 8
      (  107.71 -1014.29  -441.73     0.67 S8)  ; 9
      (  107.48 -1012.29  -443.43     0.67 S8)  ; 10
      (  106.64 -1010.56  -443.96     0.67 S8)  ; 11
      (  106.12 -1009.18  -446.72     0.67 S8)  ; 12
      (  106.44 -1008.96  -446.72     0.45 S8)  ; 13
      (  106.46 -1007.70  -451.66     0.45 S8)  ; 14
      (  106.92 -1005.45  -453.20     0.45 S8)  ; 15
      (  107.52 -1002.17  -452.72     0.45 S8)  ; 16
      (  105.62  -997.37  -456.49     0.45 S8)  ; 17
      (  103.87  -992.65  -456.44     0.45 S8)  ; 18
      (  104.86  -987.57  -458.88     0.45 S8)  ; 19
      (  104.33  -984.29  -458.88     0.45 S8)  ; 20
      (  103.92  -982.37  -459.84     0.45 S8)  ; 21
       Normal
    |
      (  106.62 -1028.91  -422.88     0.74 S8)  ; 1, R-1-2
      (  105.81 -1026.52  -423.78     0.74 S8)  ; 2
      (  105.65 -1025.05  -424.26     0.74 S8)  ; 3
      (  106.19 -1023.69  -424.26     0.74 S8)  ; 4
      (  106.50 -1022.18  -426.60     0.74 S8)  ; 5
      (  106.48 -1020.09  -428.51     0.74 S8)  ; 6
      (  107.10 -1017.80  -431.32     0.74 S8)  ; 7
      (  107.02 -1016.14  -431.32     0.74 S8)  ; 8
      (  107.47 -1014.01  -431.38     0.74 S8)  ; 9
      (  108.08 -1012.45  -433.87     0.74 S8)  ; 10
      (  106.63 -1010.99  -433.87     0.74 S8)  ; 11
      (  106.52 -1009.26  -436.10     0.74 S8)  ; 12
      (  105.72 -1007.44  -436.10     0.74 S8)  ; 13
      (  104.72 -1005.54  -437.32     0.74 S8)  ; 14
      (  103.84 -1003.24  -439.93     0.74 S8)  ; 15
      (  103.18 -1001.19  -439.93     0.74 S8)  ; 16
      (  101.91  -998.84  -439.93     0.74 S8)  ; 17
      (   99.69  -996.75  -442.21     0.74 S8)  ; 18
      (   96.78  -995.12  -442.21     0.74 S8)  ; 19
      (   94.72  -992.07  -443.54     0.74 S8)  ; 20
      (   93.50  -989.86  -445.34     0.74 S8)  ; 21
      (   90.94  -987.35  -446.51     0.74 S8)  ; 22
      (   91.66  -985.81  -446.51     0.82 S8)  ; 23
      (   90.83  -978.17  -448.10     0.82 S8)  ; 24
      (   90.17  -974.72  -450.33     0.89 S8)  ; 25
      (   89.19  -971.46  -452.88     0.89 S8)  ; 26
      (   88.90  -969.18  -452.94     0.89 S8)  ; 27
      (   89.67  -967.95  -454.64     0.89 S8)  ; 28
      (   88.80  -966.63  -454.64     0.89 S8)  ; 29
      (   88.76  -964.17  -455.91     0.82 S8)  ; 30
      (   89.10  -961.68  -455.96     0.82 S8)  ; 31
      (   88.75  -959.32  -455.96     0.82 S8)  ; 32
      (   88.29  -956.65  -455.96     0.82 S8)  ; 33
      (   86.85  -953.47  -455.96     0.82 S8)  ; 34
      (   86.04  -948.43  -455.33     0.82 S8)  ; 35
      (   85.45  -946.71  -455.33     0.82 S8)  ; 36
      (   83.22  -943.20  -456.39     0.82 S8)  ; 37
      (   82.35  -941.56  -456.39     0.67 S8)  ; 38
      (   81.41  -938.00  -457.45     0.67 S8)  ; 39
      (   81.39  -934.86  -459.26     0.67 S8)  ; 40
      (   80.47  -931.68  -459.26     0.67 S8)  ; 41
      (   79.43  -927.81  -461.01     0.67 S8)  ; 42
      (   78.90  -925.65  -461.01     0.67 S8)  ; 43
      (   78.51  -921.35  -462.55     0.67 S8)  ; 44
      (   77.77  -918.49  -462.55     0.67 S8)  ; 45
      (   77.24  -916.33  -462.55     0.67 S8)  ; 46
      (   76.59  -912.88  -461.65     0.67 S8)  ; 47
      (   76.84  -909.41  -464.73     0.52 S8)  ; 48
      (   77.26  -906.34  -463.56     0.52 S8)  ; 49
      (   76.79  -903.74  -463.98     0.52 S8)  ; 50
      (   76.21  -899.54  -464.19     0.52 S8)  ; 51
      (   74.61  -896.94  -464.19     0.52 S8)  ; 52
      (   74.80  -895.02  -464.30     0.52 S8)  ; 53
      (   74.86  -892.35  -464.30     0.52 S8)  ; 54
      (   73.84  -888.85  -465.73     0.52 S8)  ; 55
      (   73.49  -886.49  -468.23     0.52 S8)  ; 56
      (   71.68  -883.26  -469.35     0.52 S8)  ; 57
       Normal
    )  ;  End of split
  |
    (  138.80 -1107.29  -340.72     1.11 S6)  ; 1, R-2
    (  138.08 -1107.15  -340.72     0.97 S6)  ; 2
    (  134.26 -1105.81  -340.03     0.89 S6)  ; 3
    (  130.51 -1103.66  -340.25     0.89 S6)  ; 4
    (  128.41 -1102.88  -340.72     0.89 S6)  ; 5
    (  125.26 -1101.31  -340.25     0.89 S6)  ; 6
    (  122.41 -1099.59  -340.19     0.89 S6)  ; 7
    (  120.37 -1098.00  -339.61     0.89 S6)  ; 8
    (  117.45 -1096.72  -337.17     0.89 S6)  ; 9
    (  113.71 -1095.24  -337.17     0.89 S6)  ; 10
    (  110.51 -1095.22  -336.64     0.89 S6)  ; 11
    (  106.70 -1093.96  -334.51     0.89 S6)  ; 12
    (  104.15 -1092.67  -333.98     0.89 S6)  ; 13
    (
      (  101.86 -1093.30  -333.93     0.82 S6)  ; 1, R-2-1
      (   98.58 -1093.06  -332.39     0.82 S6)  ; 2
      (   95.22 -1091.94  -330.95     0.67 S6)  ; 3
      (   92.83 -1091.24  -329.04     0.67 S6)  ; 4
      (   90.59 -1090.84  -327.34     0.67 S6)  ; 5
      (   86.80 -1091.05  -323.73     0.67 S6)  ; 6
      (   82.64 -1091.20  -321.66     0.67 S6)  ; 7
      (   80.18 -1090.58  -319.06     0.67 S6)  ; 8
      (   75.26 -1090.00  -314.33     0.67 S6)  ; 9
      (   71.47 -1089.78  -314.33     0.67 S6)  ; 10
      (   68.69 -1088.27  -314.33     0.59 S6)  ; 11
      (   67.09 -1086.23  -314.28     0.59 S6)  ; 12
      (   65.24 -1086.41  -312.79     0.59 S6)  ; 13
      (   64.40 -1085.02  -312.79     0.59 S6)  ; 14
      (   62.50 -1083.06  -312.74     0.59 S6)  ; 15
      (   60.02 -1081.41  -312.74     0.59 S6)  ; 16
      (   58.48 -1079.35  -312.74     0.59 S6)  ; 17
      (   57.78 -1077.30  -312.74     0.59 S6)  ; 18
      (   54.54 -1075.21  -310.19     0.59 S6)  ; 19
      (   52.74 -1074.13  -310.19     0.59 S6)  ; 20
      (   47.60 -1073.41  -310.19     0.59 S6)  ; 21
      (   45.95 -1072.78  -307.43     0.59 S6)  ; 22
      (   42.25 -1069.74  -304.45     0.59 S6)  ; 23
      (   38.12 -1069.11  -304.45     0.45 S6)  ; 24
       Normal
    |
      (  103.41 -1091.09  -333.45     0.59 S6)  ; 1, R-2-2
      (  101.21 -1088.40  -330.16     0.59 S6)  ; 2
      (   99.40 -1087.10  -330.10     0.59 S6)  ; 3
      (   98.10 -1084.83  -330.10     0.59 S6)  ; 4
      (   96.43 -1082.79  -330.10     0.59 S6)  ; 5
      (   93.43 -1081.22  -327.18     0.59 S6)  ; 6
      (   91.24 -1079.34  -327.18     0.59 S6)  ; 7
      (   89.71 -1077.08  -327.18     0.59 S6)  ; 8
      (   87.14 -1074.61  -327.18     0.59 S6)  ; 9
      (   84.80 -1072.66  -327.18     0.59 S6)  ; 10
      (   82.38 -1070.19  -325.75     0.59 S6)  ; 11
      (   80.45 -1066.30  -323.94     0.59 S6)  ; 12
      (   79.36 -1063.66  -323.94     0.59 S6)  ; 13
      (   76.44 -1062.53  -319.43     0.59 S6)  ; 14
      (   73.07 -1060.97  -319.43     0.59 S6)  ; 15
      (   70.69 -1061.01  -316.46     0.59 S6)  ; 16
      (   66.95 -1059.82  -316.46     0.59 S6)  ; 17
      (   63.50 -1057.96  -314.38     0.59 S6)  ; 18
      (   60.04 -1055.36  -312.90     0.59 S6)  ; 19
      (   56.71 -1052.76  -311.36     0.59 S6)  ; 20
      (   53.02 -1050.38  -310.19     0.59 S6)  ; 21
      (   49.26 -1047.94  -307.75     0.59 S6)  ; 22
      (   46.32 -1045.40  -306.52     0.59 S6)  ; 23
      (   42.42 -1043.92  -303.92     0.59 S6)  ; 24
      (   39.43 -1042.79  -301.21     0.59 S6)  ; 25
      (   36.49 -1040.33  -298.93     0.59 S6)  ; 26
      (   35.12 -1038.51  -297.76     0.59 S6)  ; 27
      (   33.14 -1035.96  -296.49     0.59 S6)  ; 28
      (   32.37 -1034.64  -293.14     0.59 S6)  ; 29
      (   32.21 -1034.19  -293.14     0.74 S6)  ; 30
      (   31.72 -1031.57  -292.24     0.74 S6)  ; 31
      (   31.40 -1029.53  -292.24     0.74 S6)  ; 32
      (   31.35 -1027.29  -292.24     0.74 S6)  ; 33
      (   30.26 -1024.62  -292.24     0.74 S6)  ; 34
      (   30.81 -1022.37  -292.24     0.74 S6)  ; 35
      (   30.12 -1020.38  -292.24     0.74 S6)  ; 36
      (   29.15 -1019.49  -292.24     0.74 S6)  ; 37
      (   29.25 -1015.81  -292.24     0.74 S6)  ; 38
      (   29.16 -1010.88  -292.03     0.74 S6)  ; 39
      (   28.99 -1010.31  -292.03     0.74 S6)  ; 40
      (   28.64 -1010.63  -292.03     0.30 S6)  ; 41
      (   28.44 -1008.72  -292.03     0.30 S6)  ; 42
      (   27.42 -1006.45  -295.90     0.15 S6)  ; 43
       Normal
    )  ;  End of split
  )  ;  End of split
)  ;  End of tree

( (Color Magenta)
  (zSmear 1.062109 0)
  (Dendrite)
  (  174.50 -1169.38  -303.47     2.60 S4)  ; Root
  (  173.57 -1169.88  -288.68     2.60 S4)  ; 1, R
  (  175.16 -1169.63  -283.38     3.72 S4)  ; 2
  (  174.68 -1169.96  -277.26     2.82 S4)  ; 3
  (
    (  173.91 -1168.43  -275.30     1.86 S3)  ; 1, R-1
    (  173.71 -1167.12  -270.36     1.86 S3)  ; 2
    (  172.41 -1165.53  -268.29     1.78 S3)  ; 3
    (  171.15 -1164.23  -264.73     1.78 S3)  ; 4
    (  170.63 -1162.81  -258.46     1.78 S3)  ; 5
    (  170.31 -1160.77  -255.54     1.78 S3)  ; 6
    (  168.39 -1160.55  -250.07     1.78 S3)  ; 7
    (  167.29 -1159.30  -246.67     1.78 S3)  ; 8
    (  166.93 -1158.91  -246.67     1.78 S3)  ; 9
    (
      (  166.16 -1159.78  -246.62     0.97 S4)  ; 1, R-1-1
      (  164.09 -1160.92  -245.40     0.97 S4)  ; 2
      (  162.91 -1162.53  -242.90     1.04 S4)  ; 3
      (  160.53 -1163.65  -239.08     1.04 S4)  ; 4
      (  159.08 -1164.48  -235.36     1.04 S4)  ; 5
      (  157.64 -1165.37  -233.88     1.04 S4)  ; 6
      (  157.64 -1165.83  -233.88     1.04 S4)  ; 7
      (  156.48 -1167.05  -229.89     0.89 S4)  ; 8
      (  155.21 -1168.08  -226.87     0.89 S4)  ; 9
      (  153.67 -1169.29  -224.26     0.89 S4)  ; 10
      (  152.18 -1169.82  -223.36     0.89 S4)  ; 11
      (  150.45 -1169.87  -220.12     0.89 S4)  ; 12
      (  149.69 -1170.74  -219.48     0.89 S4)  ; 13
      (  148.60 -1170.53  -217.84     0.89 S4)  ; 14
      (  147.45 -1171.31  -216.88     0.89 S4)  ; 15
      (  145.21 -1170.99  -215.34     0.89 S4)  ; 16
      (  142.81 -1171.51  -213.75     0.89 S4)  ; 17
      (  141.45 -1172.40  -212.37     0.89 S4)  ; 18
      (  138.84 -1172.41  -211.15     0.89 S4)  ; 19
      (  136.82 -1172.50  -207.06     0.89 S4)  ; 20
      (  133.90 -1172.59  -205.52     0.89 S4)  ; 21
      (  131.79 -1172.54  -204.40     0.89 S4)  ; 22
      (  129.47 -1173.13  -202.01     0.74 S4)  ; 23
      (
        (  127.84 -1173.31  -201.69     0.74 S4)  ; 1, R-1-1-1
        (  125.28 -1174.69  -198.40     0.74 S4)  ; 2
        (  123.10 -1175.70  -195.22     0.74 S4)  ; 3
        (  120.70 -1176.23  -193.52     0.74 S4)  ; 4
        (  118.16 -1177.30  -191.02     0.74 S4)  ; 5
        (  115.88 -1177.13  -188.15     0.74 S4)  ; 6
        (  114.78 -1178.28  -185.92     0.74 S4)  ; 7
        (  115.00 -1178.42  -185.92     0.97 S4)  ; 8
        (  114.04 -1178.73  -181.20     0.97 S4)  ; 9
        (  112.63 -1179.43  -178.17     0.97 S4)  ; 10
        (  111.66 -1180.11  -175.46     0.97 S4)  ; 11
        (  110.75 -1181.28  -174.61     0.97 S4)  ; 12
        (  110.27 -1181.89  -174.56     0.89 S4)  ; 13
        (  108.92 -1181.65  -172.54     0.89 S4)  ; 14
        (  107.73 -1182.93  -169.73     0.89 S4)  ; 15
        (  106.55 -1183.57  -170.68     0.82 S4)  ; 16
        (  104.83 -1184.49  -168.66     0.82 S4)  ; 17
        (  101.83 -1184.41  -168.61     0.74 S4)  ; 18
        (  100.44 -1183.58  -168.82     0.74 S4)  ; 19
        (   98.50 -1183.13  -167.49     0.67 S4)  ; 20
        (   96.64 -1181.63  -167.49     0.67 S4)  ; 21
        (   95.04 -1180.23  -167.60     0.67 S4)  ; 22
        (   93.27 -1178.21  -165.58     0.67 S4)  ; 23
        (   91.56 -1176.26  -164.79     0.59 S4)  ; 24
        (   88.90 -1173.87  -162.98     0.59 S4)  ; 25
        (   85.55 -1172.69  -163.19     0.52 S4)  ; 26
        (   81.46 -1169.41  -160.17     0.52 S4)  ; 27
        (   78.19 -1167.82  -155.28     0.52 S4)  ; 28
        (   73.79 -1168.00  -151.93     0.52 S4)  ; 29
        (   69.64 -1167.10  -146.20     0.52 S4)  ; 30
        (   67.07 -1166.54  -143.23     0.52 S4)  ; 31
        (   66.08 -1164.98  -139.08     0.52 S4)  ; 32
        (   66.14 -1164.27  -139.08     0.30 S4)  ; 33
        (   55.35 -1154.68  -135.95     0.30 S4)  ; 34
        (   52.55 -1151.45  -132.76     0.30 S4)  ; 35
         Normal
      |
        (  128.85 -1173.98  -201.00     0.74 S4)  ; 1, R-1-1-2
        (  127.70 -1174.76  -197.23     0.74 S4)  ; 2
        (  125.63 -1175.98  -193.46     0.74 S4)  ; 3
        (  122.87 -1176.63  -190.17     0.74 S4)  ; 4
        (  121.67 -1177.57  -187.52     0.74 S4)  ; 5
        (  120.37 -1178.45  -184.22     0.74 S4)  ; 6
        (  120.43 -1178.69  -184.22     0.74 S4)  ; 7
        (  119.37 -1179.78  -180.13     0.74 S4)  ; 8
        (  118.30 -1180.97  -180.13     0.67 S4)  ; 9
        (  117.57 -1182.65  -175.73     0.67 S4)  ; 10
        (  117.43 -1184.28  -171.42     0.67 S4)  ; 11
        (  118.39 -1186.58  -169.94     0.67 S4)  ; 12
        (  119.82 -1188.11  -169.57     0.67 S4)  ; 13
        (  120.10 -1190.07  -166.33     0.67 S4)  ; 14
        (  120.26 -1191.49  -166.27     0.67 S4)  ; 15
        (  120.18 -1193.97  -163.62     0.67 S4)  ; 16
        (  120.83 -1197.12  -159.90     0.67 S4)  ; 17
        (  122.43 -1199.69  -159.85     0.67 S4)  ; 18
        (  124.39 -1200.94  -159.85     0.37 S4)  ; 19
         Normal
      )  ;  End of split
    |
      (  165.54 -1157.70  -244.02     1.64 S3)  ; 1, R-1-2
      (
        (  164.56 -1157.71  -238.82     1.34 S3)  ; 1, R-1-2-1
        (  163.56 -1158.01  -235.04     1.34 S3)  ; 2
        (  162.26 -1158.37  -232.28     1.34 S3)  ; 3
        (  162.23 -1158.50  -232.28     1.04 S3)  ; 4
        (  161.26 -1159.48  -226.49     1.04 S3)  ; 5
        (  159.98 -1159.97  -224.48     1.04 S3)  ; 6
        (  158.75 -1160.77  -219.96     1.04 S3)  ; 7
        (  157.77 -1161.67  -215.24     1.04 S3)  ; 8
        (  156.49 -1162.62  -213.48     1.04 S3)  ; 9
        (  154.93 -1162.79  -212.42     1.04 S3)  ; 10
        (  154.46 -1162.19  -210.99     1.04 S3)  ; 11
        (  153.48 -1162.64  -208.60     1.04 S3)  ; 12
        (  152.02 -1162.94  -204.40     1.04 S3)  ; 13
        (  150.00 -1163.48  -202.07     1.04 S3)  ; 14
        (  148.48 -1164.32  -199.57     1.04 S3)  ; 15
        (  147.54 -1165.07  -198.61     1.04 S3)  ; 16
        (  146.96 -1166.13  -197.07     1.04 S3)  ; 17
        (  145.37 -1167.05  -195.80     1.04 S3)  ; 18
        (  144.53 -1167.48  -194.63     1.04 S3)  ; 19
        (  143.16 -1167.32  -186.98     1.04 S3)  ; 20
        (  141.75 -1167.02  -182.74     1.04 S3)  ; 21
        (  140.29 -1166.80  -180.13     1.04 S3)  ; 22
        (  139.15 -1166.23  -176.52     1.04 S3)  ; 23
        (  138.39 -1166.49  -176.52     1.19 S3)  ; 24
        (  136.59 -1166.76  -174.03     1.19 S3)  ; 25
        (  135.68 -1167.02  -170.79     1.19 S3)  ; 26
        (  134.55 -1166.82  -168.03     1.19 S3)  ; 27
        (  132.82 -1166.68  -164.57     1.19 S3)  ; 28
        (  131.58 -1166.72  -161.97     1.04 S3)  ; 29
        (  130.42 -1165.82  -161.97     1.04 S3)  ; 30
        (  129.47 -1165.76  -160.11     1.04 S3)  ; 31
        (  128.97 -1166.47  -159.85     1.04 S3)  ; 32
        (  127.55 -1166.38  -156.61     1.04 S3)  ; 33
        (  126.61 -1165.68  -153.90     1.04 S3)  ; 34
        (  124.95 -1165.12  -150.77     1.04 S3)  ; 35
        (  123.67 -1164.84  -148.91     1.04 S3)  ; 36
        (  122.83 -1165.06  -146.09     1.04 S3)  ; 37
        (  121.15 -1165.51  -142.27     1.04 S3)  ; 38
        (  120.12 -1165.06  -139.40     1.04 S3)  ; 39
        (  118.82 -1164.88  -135.95     1.04 S3)  ; 40
        (  118.18 -1165.14  -137.07     1.04 S3)  ; 41
        (  117.30 -1165.31  -133.40     1.04 S3)  ; 42
        (  114.98 -1165.48  -128.94     1.04 S3)  ; 43
        (
          (  114.49 -1164.65  -129.47     1.04 S3)  ; 1, R-1-2-1-1
          (  114.07 -1164.04  -126.82     1.04 S3)  ; 2
          (  112.67 -1162.94  -123.42     1.04 S3)  ; 3
          (  113.51 -1162.76  -123.42     0.74 S3)  ; 4
          (  114.12 -1161.04  -117.47     0.74 S3)  ; 5
          (  113.38 -1159.70  -112.26     0.74 S3)  ; 6
          (  113.46 -1159.17  -105.41     0.74 S3)  ; 7
          (  113.20 -1157.71  -101.38     0.74 S3)  ; 8
          (  112.57 -1156.82   -99.20     0.74 S3)  ; 9
          (  112.40 -1156.10   -94.37     0.74 S3)  ; 10
          (  112.19 -1155.01   -92.30     0.74 S3)  ; 11
          (  112.27 -1153.28   -91.18     0.74 S3)  ; 12
          (  111.41 -1151.75   -85.71     0.74 S3)  ; 13
          (  111.44 -1150.86   -83.53     0.74 S3)  ; 14
          (  110.59 -1149.40   -81.36     0.74 S3)  ; 15
          (  110.63 -1148.50   -79.07     0.74 S3)  ; 16
          (  110.83 -1147.14   -76.26     0.74 S3)  ; 17
          (  110.83 -1145.94   -72.65     0.74 S3)  ; 18
          (  110.31 -1143.63   -68.88     0.74 S3)  ; 19
          (  111.04 -1142.27   -67.34     0.74 S3)  ; 20
          (  111.23 -1141.72   -67.34     0.67 S3)  ; 21
          (  110.52 -1140.44   -59.69     0.67 S3)  ; 22
          (  109.83 -1138.87   -58.95     0.67 S3)  ; 23
          (  109.20 -1137.81   -58.95     0.67 S3)  ; 24
          (  108.82 -1135.66   -55.81     0.67 S3)  ; 25
          (  108.10 -1134.89   -54.33     0.67 S3)  ; 26
          (  107.23 -1134.20   -53.69     0.67 S3)  ; 27
          (  106.07 -1133.20   -49.71     0.67 S3)  ; 28
          (  105.70 -1131.12   -47.26     0.67 S3)  ; 29
          (  105.08 -1129.62   -45.41     0.67 S3)  ; 30
          (  104.30 -1128.34   -43.87     0.67 S3)  ; 31
          (  103.25 -1126.46   -41.37     0.67 S3)  ; 32
          (  102.38 -1125.54   -41.48     0.59 S3)  ; 33
          (  101.22 -1124.69   -38.02     0.59 S3)  ; 34
          (   99.72 -1122.72   -34.47     0.59 S3)  ; 35
          (   97.34 -1120.50   -32.29     0.59 S3)  ; 36
          (   96.14 -1118.61   -29.90     0.59 S3)  ; 37
          (   95.53 -1116.82   -28.89     0.59 S3)  ; 38
          (   93.89 -1114.47   -26.39     0.59 S3)  ; 39
          (   92.84 -1112.66   -25.65     0.59 S3)  ; 40
          (   91.94 -1110.64   -21.24     0.59 S3)  ; 41
          (   91.40 -1108.92   -18.48     0.59 S3)  ; 42
          (   90.64 -1107.12   -14.87     0.59 S3)  ; 43
          (   90.30 -1106.08   -10.89     0.59 S3)  ; 44
          (   90.15 -1105.45   -10.89     0.59 S3)  ; 45
          (   89.90 -1104.55    -8.92     0.45 S3)  ; 46
          (   89.63 -1102.46    -3.56     0.30 S3)  ; 47
          (   89.56 -1100.98     1.22     0.30 S3)  ; 48
          (   90.03 -1098.86     5.63     0.30 S3)  ; 49
           Normal
        |
          (  114.73 -1166.55  -128.94     1.04 S3)  ; 1, R-1-2-1-2
          (  114.81 -1167.58  -125.12     1.04 S3)  ; 2
          (  114.11 -1169.05  -124.43     1.04 S3)  ; 3
          (  114.88 -1169.51  -124.43     0.74 S3)  ; 4
          (  117.59 -1171.41  -120.71     0.74 S3)  ; 5
          (  117.43 -1173.14  -115.77     0.74 S3)  ; 6
          (  118.21 -1174.53  -114.18     0.74 S3)  ; 7
          (  119.62 -1176.21  -111.57     0.74 S3)  ; 8
          (  120.94 -1177.17  -105.26     0.74 S3)  ; 9
          (  120.74 -1178.61  -100.16     0.74 S3)  ; 10
          (  122.49 -1178.83   -95.01     0.74 S3)  ; 11
          (  124.45 -1178.89   -92.03     0.74 S3)  ; 12
          (  125.91 -1178.63   -84.44     0.74 S3)  ; 13
          (  127.06 -1179.38   -78.28     0.74 S3)  ; 14
          (  129.46 -1180.64   -75.89     0.74 S3)  ; 15
          (  130.29 -1181.28   -69.94     0.74 S3)  ; 16
          (  129.85 -1181.76   -69.94     0.74 S3)  ; 17
          (  131.09 -1182.61   -60.49     0.74 S3)  ; 18
          (  131.81 -1183.30   -60.38     0.74 S3)  ; 19
          (  133.06 -1183.79   -55.81     0.74 S3)  ; 20
          (  134.52 -1184.72   -52.42     0.74 S3)  ; 21
          (  136.20 -1185.59   -50.72     0.74 S3)  ; 22
          (  137.97 -1186.01   -47.95     0.74 S3)  ; 23
          (  138.41 -1186.32   -45.99     0.59 S3)  ; 24
          (  139.88 -1186.82   -43.02     0.59 S3)  ; 25
          (  140.74 -1187.58   -38.45     0.59 S3)  ; 26
          (  141.23 -1188.78   -32.66     0.59 S3)  ; 27
          (  142.36 -1188.30   -24.16     0.59 S3)  ; 28
          (  142.98 -1187.58   -20.39     0.59 S3)  ; 29
          (  145.23 -1186.84   -15.35     0.59 S3)  ; 30
          (  145.63 -1187.36   -15.35     0.59 S3)  ; 31
          (  146.57 -1187.92   -11.15     0.59 S3)  ; 32
          (  147.37 -1188.33   -11.79     0.59 S3)  ; 33
          (  149.13 -1188.79    -6.85     0.59 S3)  ; 34
          (  150.86 -1188.58    -5.58     0.59 S3)  ; 35
          (  150.55 -1187.23     2.92     0.59 S3)  ; 36
           Normal
        )  ;  End of split
      |
        (  165.20 -1156.49  -243.59     1.64 S3)  ; 1, R-1-2-2
        (  164.65 -1154.93  -244.39     1.56 S3)  ; 2
        (  163.63 -1153.67  -243.17     1.56 S3)  ; 3
        (  163.38 -1152.06  -242.21     1.56 S3)  ; 4
        (  162.79 -1150.73  -239.66     1.49 S3)  ; 5
        (  161.82 -1149.31  -238.92     1.41 S3)  ; 6
        (  160.78 -1147.98  -236.80     1.41 S3)  ; 7
        (  159.38 -1146.25  -234.30     1.41 S3)  ; 8
        (  157.87 -1144.32  -232.97     1.41 S3)  ; 9
        (  157.66 -1145.16  -232.97     1.04 S3)  ; 10
        (  156.53 -1143.69  -230.27     1.04 S3)  ; 11
        (  154.78 -1141.65  -227.24     1.04 S3)  ; 12
        (  153.28 -1139.79  -226.12     1.04 S3)  ; 13
        (  151.01 -1137.75  -223.63     1.04 S3)  ; 14
        (  148.92 -1136.43  -221.98     1.04 S3)  ; 15
        (  147.22 -1134.68  -221.98     1.04 S3)  ; 16
        (  144.94 -1134.06  -221.98     1.04 S3)  ; 17
        (  144.07 -1132.85  -220.92     1.04 S3)  ; 18
        (  143.70 -1132.35  -220.92     1.04 S3)  ; 19
        (  142.25 -1130.78  -217.36     1.04 S3)  ; 20
        (  140.43 -1130.25  -217.04     1.04 S3)  ; 21
        (  138.74 -1130.51  -214.49     1.04 S3)  ; 22
        (  136.47 -1129.44  -213.64     1.04 S3)  ; 23
        (  134.20 -1128.90  -209.87     1.04 S3)  ; 24
        (  132.09 -1127.89  -207.11     1.04 S3)  ; 25
        (  130.38 -1127.56  -207.11     1.04 S3)  ; 26
        (  129.88 -1126.29  -206.74     1.04 S3)  ; 27
        (  128.41 -1126.52  -205.36     1.04 S3)  ; 28
        (  126.56 -1126.66  -202.54     1.04 S3)  ; 29
        (  124.87 -1125.50  -198.83     1.04 S3)  ; 30
        (  123.03 -1124.30  -195.48     1.04 S3)  ; 31
        (  122.07 -1123.92  -192.24     1.04 S3)  ; 32
        (  120.83 -1122.77  -188.52     1.04 S3)  ; 33
        (  119.54 -1121.25  -186.98     1.04 S3)  ; 34
        (  118.02 -1120.22  -184.75     1.04 S3)  ; 35
        (  117.19 -1119.68  -182.63     1.04 S3)  ; 36
        (  115.74 -1118.63  -178.17     1.04 S3)  ; 37
        (  114.93 -1118.21  -178.17     0.97 S3)  ; 38
        (  114.10 -1118.06  -175.83     0.97 S3)  ; 39
        (  113.18 -1117.90  -175.83     0.97 S3)  ; 40
        (
          (  111.91 -1118.42  -175.83     1.04 S15)  ; 1, R-1-2-2-1
          (  109.75 -1118.30  -171.00     1.04 S15)  ; 2
          (  108.56 -1117.24  -167.39     1.04 S15)  ; 3
          (  107.23 -1116.90  -164.10     1.04 S15)  ; 4
          (  105.51 -1116.11  -160.64     1.04 S15)  ; 5
          (  104.42 -1115.71  -156.87     1.04 S15)  ; 6
          (  102.20 -1114.99  -153.90     1.04 S15)  ; 7
          (  101.11 -1116.29  -150.66     1.04 S15)  ; 8
          (  100.09 -1115.47  -150.02     1.04 S15)  ; 9
          (   98.48 -1115.24  -144.08     1.04 S15)  ; 10
          (   96.59 -1115.12  -140.04     1.04 S15)  ; 11
          (   96.05 -1116.57  -135.42     1.04 S15)  ; 12
          (   92.90 -1117.76  -128.20     1.04 S15)  ; 13
          (   93.12 -1117.44  -128.20     1.11 S15)  ; 14
          (   93.12 -1117.44  -122.51     1.11 S15)  ; 15
          (   92.82 -1116.88  -117.95     1.11 S15)  ; 16
          (   93.06 -1115.22  -116.19     1.11 S15)  ; 17
          (   92.53 -1114.54  -111.31     1.11 S15)  ; 18
          (   91.63 -1113.38  -105.68     1.11 S15)  ; 19
          (   91.28 -1112.31  -104.62     1.11 S15)  ; 20
          (   91.40 -1111.55  -100.53     1.11 S15)  ; 21
          (   90.41 -1110.78   -97.71     1.11 S15)  ; 22
          (   89.11 -1109.98   -94.95     1.11 S15)  ; 23
          (   89.19 -1108.85   -93.89     1.11 S15)  ; 24
          (   87.88 -1107.90   -92.35     1.11 S15)  ; 25
          (   86.40 -1107.49   -89.11     1.11 S15)  ; 26
          (   85.42 -1106.20   -87.20     1.11 S15)  ; 27
          (   84.80 -1104.86   -82.84     1.11 S15)  ; 28
          (   83.63 -1103.29   -79.50     1.11 S15)  ; 29
          (   82.57 -1102.01   -77.69     1.11 S15)  ; 30
          (   81.53 -1100.88   -74.67     1.11 S15)  ; 31
          (   81.18 -1100.21   -74.67     1.11 S15)  ; 32
          (   81.99 -1099.38   -74.67     0.97 S15)  ; 33
          (   81.05 -1098.47   -70.90     0.97 S15)  ; 34
          (   80.79 -1097.50   -66.75     0.97 S15)  ; 35
          (   80.23 -1096.15   -63.14     0.97 S15)  ; 36
          (   79.59 -1095.46   -61.18     0.97 S15)  ; 37
          (   79.46 -1094.87   -58.52     0.97 S15)  ; 38
          (   79.33 -1094.34   -54.27     0.97 S15)  ; 39
          (   78.77 -1093.07   -51.62     0.97 S15)  ; 40
          (   78.51 -1091.88   -47.95     0.97 S15)  ; 41
          (   77.88 -1090.82   -44.50     0.97 S15)  ; 42
          (   77.40 -1089.70   -40.20     0.97 S15)  ; 43
          (   76.02 -1088.54   -37.07     0.97 S15)  ; 44
          (   75.54 -1087.20   -35.00     0.97 S15)  ; 45
          (   74.98 -1086.22   -31.49     0.97 S15)  ; 46
          (   74.34 -1085.39   -27.08     0.97 S15)  ; 47
          (   73.77 -1084.48   -22.89     0.97 S15)  ; 48
          (   73.14 -1083.50   -18.43     0.97 S15)  ; 49
          (   72.21 -1082.29   -15.88     0.97 S15)  ; 50
          (   72.10 -1080.61   -15.88     0.82 S15)  ; 51
          (   71.35 -1079.17   -14.76     0.82 S15)  ; 52
          (   70.70 -1077.29   -11.26     0.82 S15)  ; 53
          (   70.85 -1075.59    -7.65     0.82 S15)  ; 54
          (   70.77 -1074.18    -6.37     0.82 S15)  ; 55
          (   69.33 -1073.22    -3.66     0.82 S15)  ; 56
          (
            (   69.67 -1072.50    -0.85     0.82 S15)  ; 1, R-1-2-2-1-1
            (   70.09 -1071.49     2.66     0.82 S15)  ; 2
            (   70.30 -1070.24     6.69     0.82 S15)  ; 3
            (   70.00 -1068.74     8.50     0.82 S15)  ; 4
            (   69.86 -1068.66     8.66     0.67 S15)  ; 5
            (   68.72 -1067.65     9.98     0.67 S15)  ; 6
            (   69.14 -1066.48    10.89     0.67 S15)  ; 7
            (   69.64 -1065.40    14.13     0.67 S15)  ; 8
            (   69.08 -1063.22    15.77     0.67 S15)  ; 9
            (   69.02 -1061.45    17.68     0.67 S15)  ; 10
            (   68.88 -1059.74    19.44     0.67 S15)  ; 11
            (   68.38 -1057.79    22.52     0.67 S15)  ; 12
            (   67.74 -1055.76    23.79     0.67 S15)  ; 13
            (   67.01 -1053.88    25.44     0.67 S15)  ; 14
            (   66.52 -1051.78    27.30     0.67 S15)  ; 15
            (   65.81 -1049.60    29.47     0.67 S15)  ; 16
            (   64.89 -1048.67    29.58     0.67 S15)  ; 17
            (   64.83 -1046.74    32.50     0.67 S15)  ; 18
            (   64.37 -1045.54    35.69     0.67 S15)  ; 19
            (   63.64 -1043.72    37.49     0.67 S15)  ; 20
            (   62.52 -1042.41    39.88     0.67 S15)  ; 21
            (   61.78 -1040.67    42.54     0.67 S15)  ; 22
            (   61.24 -1040.89    42.54     0.67 S15)  ; 23
            (   60.19 -1040.18    49.44     0.67 S15)  ; 24
            (   58.88 -1038.95    49.92     0.67 S15)  ; 25
            (   57.07 -1037.60    49.92     0.67 S15)  ; 26
            (   55.70 -1035.67    53.96     0.67 S15)  ; 27
            (   53.71 -1034.43    58.36     0.67 S15)  ; 28
            (   51.91 -1032.70    61.60     0.67 S15)  ; 29
            (   50.29 -1030.87    64.63     0.67 S15)  ; 30
            (   49.37 -1029.28    67.44     0.67 S15)  ; 31
            (   47.38 -1027.42    70.95     0.67 S15)  ; 32
            (   45.50 -1024.76    72.28     0.67 S15)  ; 33
            (   43.88 -1022.93    78.65     0.67 S15)  ; 34
            (   42.72 -1022.04    82.26     0.67 S15)  ; 35
            (   42.06 -1020.97    85.29     0.67 S15)  ; 36
            (   41.03 -1018.59    91.08     0.67 S15)  ; 37
            (   40.42 -1017.00    91.08     0.67 S15)  ; 38
            (   39.55 -1014.89    97.34     0.67 S15)  ; 39
            (   39.28 -1014.14    97.34     0.52 S15)  ; 40
            (   38.15 -1012.80   100.42     0.52 S15)  ; 41
            (   38.12 -1012.75   100.42     0.67 S15)  ; 42
            (   37.64 -1011.57   102.07     0.59 S15)  ; 43
            (   37.81 -1010.54   106.80     0.59 S15)  ; 44
            (   37.80 -1008.72   112.32     0.59 S15)  ; 45
            (   38.21 -1006.99   117.95     0.59 S15)  ; 46
            (   37.20 -1004.54   120.07     0.59 S15)  ; 47
            (   36.69 -1001.30   120.66     0.59 S15)  ; 48
            (   36.10  -999.94   128.14     0.59 S15)  ; 49
            (   34.83  -999.18   128.67     0.59 S15)  ; 50
            (   34.22  -996.98   131.22     0.59 S15)  ; 51
            (   33.24  -996.28   135.47     0.59 S15)  ; 52
            (   32.67  -994.85   138.18     0.59 S15)  ; 53
            (   32.36  -994.55   143.60     0.59 S15)  ; 54
             Normal
          |
            (   68.08 -1071.46    -3.61     0.67 S15)  ; 1, R-1-2-2-1-2
            (   66.35 -1068.79    -3.61     0.67 S15)  ; 2
            (   62.83 -1066.25    -4.14     0.67 S15)  ; 3
            (   61.71 -1064.79    -4.14     0.67 S15)  ; 4
            (   59.71 -1063.13    -4.14     0.67 S15)  ; 5
            (   57.91 -1061.86    -4.51     0.67 S15)  ; 6
            (   56.75 -1061.21    -4.51     0.67 S15)  ; 7
            (   55.35 -1061.07    -4.51     0.67 S15)  ; 8
            (   54.71 -1060.45    -5.26     0.67 S15)  ; 9
            (
              (   54.53 -1059.48    -5.26     0.59 S15)  ; 1, R-1-2-2-1-2-1
              (   52.95 -1058.44    -8.34     0.59 S15)  ; 2
              (   51.83 -1056.98   -10.04     0.59 S15)  ; 3
              (   50.31 -1056.09   -11.68     0.59 S15)  ; 4
              (   48.76 -1055.72   -14.50     0.59 S15)  ; 5
              (   46.96 -1054.59   -15.35     0.59 S15)  ; 6
              (   45.30 -1053.55   -15.35     0.45 S15)  ; 7
              (   42.55 -1051.93   -16.99     0.45 S15)  ; 8
              (   41.59 -1051.89   -16.99     0.45 S15)  ; 9
              (   40.80 -1051.83   -16.99     0.59 S15)  ; 10
              (   39.47 -1049.78   -18.00     0.59 S15)  ; 11
              (   38.81 -1047.68   -18.80     0.59 S15)  ; 12
              (   36.43 -1045.67   -20.34     0.59 S15)  ; 13
              (   35.63 -1043.49   -20.34     0.52 S15)  ; 14
              (   34.97 -1041.47   -20.34     0.52 S15)  ; 15
              (   34.76 -1039.09   -20.34     0.52 S15)  ; 16
              (   33.18 -1035.92   -19.65     0.52 S15)  ; 17
              (   31.93 -1033.73   -21.19     0.52 S15)  ; 18
              (   30.43 -1030.20   -19.17     0.52 S15)  ; 19
              (   28.81 -1027.99   -20.02     0.52 S15)  ; 20
               Normal
            |
              (   52.59 -1059.68    -2.71     0.45 S15)  ; 1, R-1-2-2-1-2-2
              (   49.00 -1058.54    -0.32     0.45 S15)  ; 2
              (   45.78 -1057.34     1.86     0.45 S15)  ; 3
              (   41.73 -1056.55     4.73     0.45 S15)  ; 4
               Normal
            )  ;  End of split
          )  ;  End of split
        |
          (  113.47 -1115.98  -173.55     0.97 S3)  ; 1, R-1-2-2-2
          (  113.83 -1113.76  -171.27     0.97 S3)  ; 2
          (  114.09 -1112.31  -170.95     0.97 S3)  ; 3
          (  113.04 -1111.06  -167.65     0.97 S3)  ; 4
          (  112.06 -1109.77  -164.52     0.97 S3)  ; 5
          (  112.12 -1108.56  -164.52     0.97 S3)  ; 6
          (  112.65 -1106.84  -162.87     0.97 S3)  ; 7
          (  111.63 -1104.85  -162.93     0.97 S3)  ; 8
          (  110.78 -1103.37  -160.38     0.97 S3)  ; 9
          (  111.96 -1102.46  -159.37     0.97 S3)  ; 10
          (  111.48 -1100.73  -157.35     0.97 S3)  ; 11
          (  110.77 -1098.79  -155.76     0.97 S3)  ; 12
          (  109.51 -1097.11  -152.89     0.97 S3)  ; 13
          (  110.51 -1094.52  -149.07     0.97 S3)  ; 14
          (  109.94 -1093.57  -145.30     0.97 S3)  ; 15
          (  108.33 -1093.07  -138.50     0.97 S3)  ; 16
          (  108.07 -1092.17  -137.97     0.97 S3)  ; 17
          (  108.76 -1090.70  -136.85     0.97 S3)  ; 18
          (  109.69 -1089.42  -136.32     0.97 S3)  ; 19
          (  110.00 -1088.04  -136.32     0.89 S3)  ; 20
          (  109.78 -1086.03  -132.34     0.89 S3)  ; 21
          (  109.96 -1084.47  -131.12     0.89 S3)  ; 22
          (  111.17 -1083.09  -130.06     0.89 S3)  ; 23
          (  113.12 -1081.20  -128.04     0.89 S3)  ; 24
          (  112.09 -1078.67  -127.88     0.89 S3)  ; 25
          (  113.81 -1075.95  -124.21     0.74 S3)  ; 26
          (  114.15 -1075.00  -124.21     0.74 S3)  ; 27
          (  115.57 -1071.58  -119.65     0.74 S3)  ; 28
          (  115.67 -1069.89  -119.65     0.74 S3)  ; 29
          (  115.73 -1068.68  -117.63     0.74 S3)  ; 30
           Normal
        )  ;  End of split
      )  ;  End of split
    )  ;  End of split
  |
    (  176.09 -1170.78  -276.79     2.68 S4)  ; 1, R-2
    (  177.20 -1171.13  -274.08     2.68 S4)  ; 2
    (  177.91 -1171.39  -273.28     2.53 S4)  ; 3
    (  179.12 -1171.88  -270.94     2.53 S4)  ; 4
    (  180.08 -1172.70  -269.30     2.30 S4)  ; 5
    (  180.35 -1174.00  -267.17     2.16 S4)  ; 6
    (  180.65 -1175.38  -264.68     2.16 S4)  ; 7
    (  181.12 -1176.95  -262.13     2.16 S4)  ; 8
    (  182.04 -1178.53  -258.57     2.16 S4)  ; 9
    (  183.22 -1180.29  -256.92     2.16 S4)  ; 10
    (  183.59 -1182.17  -255.01     2.01 S4)  ; 11
    (  182.43 -1182.95  -249.38     2.01 S4)  ; 12
    (
      (  182.76 -1184.10  -249.38     1.71 S4)  ; 1, R-2-1
      (  183.63 -1185.76  -248.53     1.71 S4)  ; 2
      (  185.20 -1186.18  -247.15     1.71 S4)  ; 3
      (  186.67 -1186.92  -247.15     1.56 S4)  ; 4
      (  188.30 -1188.24  -244.07     1.56 S4)  ; 5
      (  190.00 -1189.92  -242.32     1.56 S4)  ; 6
      (  190.45 -1191.87  -239.93     1.56 S4)  ; 7
      (  191.43 -1194.78  -237.91     1.56 S4)  ; 8
      (  192.11 -1197.66  -235.63     1.56 S4)  ; 9
      (  192.60 -1200.28  -234.04     1.56 S4)  ; 10
      (  192.65 -1202.07  -232.07     1.56 S4)  ; 11
      (  192.24 -1202.76  -232.07     1.11 S4)  ; 12
      (  191.72 -1204.71  -229.20     1.11 S4)  ; 13
      (  191.78 -1206.05  -228.19     1.11 S4)  ; 14
      (
        (  192.61 -1208.01  -226.12     1.11 S4)  ; 1, R-2-1-1
        (  193.77 -1210.59  -222.62     1.34 S4)  ; 2
        (  195.34 -1211.99  -218.32     1.34 S4)  ; 3
        (  196.87 -1213.55  -217.10     1.34 S4)  ; 4
        (  198.40 -1215.18  -214.65     1.34 S4)  ; 5
        (  199.24 -1216.69  -214.01     1.34 S4)  ; 6
        (  201.09 -1218.42  -213.11     1.34 S4)  ; 7
        (  203.35 -1219.41  -210.93     1.34 S4)  ; 8
        (  204.60 -1220.64  -210.56     1.34 S4)  ; 9
        (  204.75 -1222.56  -209.02     1.34 S4)  ; 10
        (  206.09 -1223.92  -208.07     1.34 S4)  ; 11
        (  207.66 -1225.32  -207.64     1.34 S4)  ; 12
        (  209.17 -1226.28  -203.13     1.34 S4)  ; 13
        (  210.23 -1228.28  -201.22     1.34 S4)  ; 14
        (  211.76 -1229.39  -199.36     1.34 S4)  ; 15
        (
          (  212.75 -1230.66  -199.36     1.26 S4)  ; 1, R-2-1-1-1
          (  215.76 -1233.56  -200.42     1.26 S4)  ; 2
          (  217.98 -1237.17  -201.54     1.26 S4)  ; 3
          (  218.77 -1238.84  -201.48     1.11 S4)  ; 4
          (  219.01 -1242.77  -202.81     1.11 S4)  ; 5
          (  219.36 -1244.06  -204.08     1.11 S4)  ; 6
          (  221.05 -1244.77  -204.08     1.11 S4)  ; 7
          (  223.22 -1245.63  -204.08     1.11 S4)  ; 8
          (  228.43 -1246.23  -204.14     1.11 S4)  ; 9
          (  230.31 -1247.21  -205.41     1.11 S4)  ; 10
          (  232.76 -1248.40  -205.89     1.11 S4)  ; 11
          (  234.38 -1248.66  -206.58     1.11 S4)  ; 12
          (  237.34 -1248.87  -208.44     1.11 S4)  ; 13
          (  239.83 -1247.96  -208.65     1.11 S4)  ; 14
          (  242.21 -1248.71  -210.93     1.11 S4)  ; 15
          (  244.27 -1247.94  -211.41     1.11 S4)  ; 16
          (  247.18 -1247.33  -215.66     1.11 S4)  ; 17
          (  249.12 -1246.28  -220.49     1.04 S4)  ; 18
          (  251.47 -1245.91  -223.41     1.04 S4)  ; 19
          (  251.88 -1245.62  -224.64     1.04 S4)  ; 20
          (  253.24 -1244.96  -224.64     1.11 S4)  ; 21
          (  255.29 -1243.90  -224.64     1.11 S4)  ; 22
          (  257.42 -1242.55  -230.85     0.97 S4)  ; 23
          (  258.91 -1241.96  -232.39     0.82 S4)  ; 24
          (  258.83 -1240.92  -235.89     0.82 S4)  ; 25
          (  260.13 -1240.51  -237.65     0.82 S4)  ; 26
          (  261.48 -1240.02  -239.93     0.74 S4)  ; 27
          (  261.43 -1239.13  -242.16     0.74 S4)  ; 28
          (  263.00 -1239.12  -243.97     0.74 S4)  ; 29
          (  263.63 -1238.29  -243.97     0.74 S4)  ; 30
          (  264.22 -1238.20  -245.24     0.74 S4)  ; 31
          (  264.96 -1238.09  -246.20     0.74 S4)  ; 32
          (  265.87 -1238.71  -248.59     0.74 S4)  ; 33
          (  266.75 -1238.06  -250.87     0.74 S4)  ; 34
          (  268.24 -1236.94  -250.50     0.74 S4)  ; 35
          (  270.23 -1236.65  -252.20     0.74 S4)  ; 36
          (  272.05 -1235.72  -254.00     0.74 S4)  ; 37
          (  273.36 -1235.97  -257.30     0.74 S4)  ; 38
          (  275.00 -1234.84  -257.35     0.74 S4)  ; 39
          (  276.81 -1233.90  -258.78     0.74 S4)  ; 40
          (  277.85 -1234.28  -259.90     0.74 S4)  ; 41
          (  279.67 -1233.94  -259.95     0.74 S4)  ; 42
          (  281.28 -1233.63  -261.49     0.74 S4)  ; 43
          (  282.58 -1232.77  -261.49     0.74 S4)  ; 44
          (  283.79 -1232.82  -262.98     0.74 S4)  ; 45
          (  284.72 -1233.50  -264.62     0.74 S4)  ; 46
          (  285.69 -1233.51  -265.85     0.74 S4)  ; 47
          (  287.29 -1233.13  -267.60     0.74 S4)  ; 48
          (  287.22 -1232.09  -267.60     0.59 S4)  ; 49
          (  287.72 -1231.42  -268.98     0.59 S4)  ; 50
          (  289.19 -1231.73  -272.01     0.59 S4)  ; 51
          (  291.08 -1231.83  -274.13     0.59 S4)  ; 52
          (  292.93 -1232.16  -276.47     0.59 S4)  ; 53
          (  293.78 -1232.90  -276.47     0.52 S4)  ; 54
          (  294.76 -1233.54  -276.89     0.52 S4)  ; 55
          (  295.88 -1233.88  -278.33     0.52 S4)  ; 56
          (  297.15 -1234.07  -278.43     0.52 S4)  ; 57
          (  298.49 -1233.88  -278.43     0.52 S4)  ; 58
           Normal
        |
          (  212.93 -1230.63  -196.86     1.34 S4)  ; 1, R-2-1-1-2
          (  214.09 -1231.79  -193.30     1.34 S4)  ; 2
          (  215.01 -1232.39  -189.85     1.19 S4)  ; 3
          (  216.05 -1233.73  -186.82     1.11 S4)  ; 4
          (  216.07 -1235.29  -184.70     1.11 S4)  ; 5
          (  216.31 -1236.83  -180.72     1.11 S4)  ; 6
          (  217.45 -1237.85  -176.89     1.11 S4)  ; 7
          (  218.95 -1238.52  -175.62     1.11 S4)  ; 8
          (  220.08 -1238.56  -172.06     1.11 S4)  ; 9
          (  218.06 -1239.35  -172.06     1.26 S4)  ; 10
          (  215.45 -1241.07  -172.06     1.26 S4)  ; 11
          (  217.36 -1241.73  -163.09     1.26 S4)  ; 12
          (  217.05 -1243.11  -152.73     1.26 S4)  ; 13
          (  217.48 -1244.52  -145.03     1.26 S4)  ; 14
          (  219.72 -1246.57  -139.24     1.11 S4)  ; 15
          (  221.02 -1249.08  -134.20     1.11 S4)  ; 16
          (  222.40 -1250.82  -134.14     1.11 S4)  ; 17
          (  224.69 -1252.29  -125.54     1.11 S4)  ; 18
          (  225.59 -1253.19  -121.82     0.97 S4)  ; 19
          (  227.82 -1254.97  -114.23     0.97 S4)  ; 20
          (  228.27 -1255.07  -114.23     0.82 S4)  ; 21
          (  229.69 -1255.12  -110.30     0.82 S4)  ; 22
          (  231.77 -1254.93  -106.32     0.82 S4)  ; 23
          (  233.94 -1254.96  -102.97     0.82 S4)  ; 24
          (  235.70 -1254.66  -100.05     0.82 S4)  ; 25
          (  237.20 -1255.22   -96.07     0.82 S4)  ; 26
          (  239.59 -1255.81   -94.79     0.82 S4)  ; 27
          (  240.83 -1256.70   -90.97     0.82 S4)  ; 28
          (  242.29 -1257.04   -89.32     0.74 S4)  ; 29
          (  242.75 -1258.25   -89.27     0.74 S4)  ; 30
          (  243.94 -1258.25   -89.32     0.74 S4)  ; 31
          (  244.66 -1259.80   -88.00     0.74 S4)  ; 32
          (  246.60 -1260.30   -86.14     0.74 S4)  ; 33
          (  248.58 -1261.17   -82.47     0.74 S4)  ; 34
          (  250.62 -1261.88   -81.15     0.74 S4)  ; 35
          (  251.89 -1263.06   -78.01     0.74 S4)  ; 36
          (  252.97 -1262.70   -77.27     0.74 S4)  ; 37
          (  254.62 -1263.98   -76.58     0.74 S4)  ; 38
          (  256.34 -1265.70   -74.88     0.74 S4)  ; 39
          (  258.14 -1266.37   -72.54     0.74 S4)  ; 40
          (  259.60 -1266.04   -68.03     0.74 S4)  ; 41
          (  259.87 -1266.38   -60.97     0.74 S4)  ; 42
          (  258.82 -1266.96   -55.28     0.74 S4)  ; 43
          (  259.58 -1266.43   -55.28     0.82 S4)  ; 44
          (  260.04 -1266.15   -47.90     0.82 S4)  ; 45
          (  260.63 -1266.17   -40.36     0.82 S4)  ; 46
          (  261.77 -1265.61   -37.33     0.82 S4)  ; 47
          (  262.98 -1264.99   -28.68     0.82 S4)  ; 48
          (  264.09 -1265.17   -24.69     0.82 S4)  ; 49
          (  264.37 -1265.47   -18.80     0.82 S4)  ; 50
          (  264.48 -1266.81   -14.87     0.82 S4)  ; 51
          (  263.55 -1267.96   -12.75     0.82 S4)  ; 52
          (  263.59 -1269.00   -11.63     0.82 S4)  ; 53
          (  263.99 -1270.34   -10.41     0.82 S4)  ; 54
          (  264.47 -1271.76    -7.22     0.82 S4)  ; 55
          (  265.18 -1272.52    -2.28     0.82 S4)  ; 56
          (  266.51 -1272.86    -0.48     0.82 S4)  ; 57
          (  267.45 -1273.63     1.33     0.82 S4)  ; 58
          (  267.47 -1273.95     1.33     0.52 S4)  ; 59
          (  267.28 -1274.83     7.59     0.52 S4)  ; 60
          (  268.28 -1275.55    11.47     0.52 S4)  ; 61
          (  268.66 -1276.90    18.32     0.52 S4)  ; 62
          (  269.42 -1276.56    26.61     0.52 S4)  ; 63
           Normal
        )  ;  End of split
      |
        (  192.34 -1209.17  -231.27     1.11 S4)  ; 1, R-2-1-2
        (  192.31 -1210.90  -231.27     1.11 S4)  ; 2
        (  192.06 -1213.11  -231.27     1.11 S4)  ; 3
        (  191.40 -1214.70  -231.27     1.11 S4)  ; 4
        (  191.39 -1217.02  -231.22     1.11 S4)  ; 5
        (  191.08 -1220.29  -233.08     1.11 S4)  ; 6
        (  191.50 -1221.39  -233.08     1.19 S4)  ; 7
        (  191.76 -1224.71  -233.08     1.19 S4)  ; 8
        (  191.84 -1225.03  -233.08     1.04 S4)  ; 9
        (  192.75 -1227.43  -233.08     1.04 S4)  ; 10
        (  192.40 -1230.48  -233.08     1.04 S4)  ; 11
        (  192.76 -1230.09  -233.08     1.19 S4)  ; 12
        (  194.22 -1231.82  -235.26     0.97 S4)  ; 13
        (  194.80 -1233.75  -235.26     0.97 S4)  ; 14
        (  194.85 -1234.11  -235.26     0.97 S4)  ; 15
        (  195.58 -1235.40  -235.31     0.89 S4)  ; 16
        (  196.70 -1237.93  -236.64     0.89 S4)  ; 17
        (  197.11 -1239.21  -236.64     0.89 S4)  ; 18
        (  198.34 -1240.45  -236.74     0.89 S4)  ; 19
        (  199.23 -1242.41  -239.24     0.89 S4)  ; 20
        (  200.47 -1244.77  -239.29     0.89 S4)  ; 21
        (  202.18 -1247.21  -239.29     0.89 S4)  ; 22
        (  203.46 -1248.81  -240.36     0.89 S4)  ; 23
        (  204.82 -1249.89  -242.96     0.89 S4)  ; 24
        (  206.37 -1250.71  -242.96     0.89 S4)  ; 25
        (  207.64 -1251.72  -245.93     0.89 S4)  ; 26
        (  211.22 -1255.15  -248.43     0.89 S4)  ; 27
        (  213.48 -1256.76  -250.45     0.89 S4)  ; 28
        (  215.95 -1259.32  -252.99     0.89 S4)  ; 29
        (  217.49 -1260.59  -254.80     0.89 S4)  ; 30
        (  219.70 -1262.35  -255.76     0.89 S4)  ; 31
        (  221.53 -1264.63  -257.40     0.89 S4)  ; 32
        (  223.42 -1266.74  -258.46     0.89 S4)  ; 33
        (  224.18 -1267.83  -258.46     0.89 S4)  ; 34
        (  225.45 -1269.36  -258.46     0.89 S4)  ; 35
        (  228.50 -1271.46  -258.57     0.89 S4)  ; 36
        (  230.90 -1272.98  -259.26     0.82 S4)  ; 37
        (  232.65 -1274.74  -261.65     0.82 S4)  ; 38
        (  234.03 -1276.48  -261.65     0.82 S4)  ; 39
        (  235.98 -1279.04  -262.71     0.82 S4)  ; 40
        (  237.42 -1280.69  -263.51     0.82 S4)  ; 41
        (  238.75 -1281.55  -265.26     0.82 S4)  ; 42
        (  241.01 -1282.64  -267.12     0.82 S4)  ; 43
        (  242.82 -1284.76  -268.50     0.82 S4)  ; 44
        (  244.52 -1286.61  -270.15     0.82 S4)  ; 45
        (  245.47 -1288.48  -272.11     0.82 S4)  ; 46
        (  246.35 -1289.92  -272.11     0.82 S4)  ; 47
        (  248.12 -1291.76  -274.45     0.82 S4)  ; 48
        (  249.68 -1293.69  -275.46     0.82 S4)  ; 49
        (  250.84 -1295.99  -277.37     0.82 S4)  ; 50
        (  252.01 -1298.36  -278.43     0.82 S4)  ; 51
        (  253.62 -1301.71  -279.18     0.82 S4)  ; 52
        (  253.86 -1304.36  -279.81     0.82 S4)  ; 53
        (  254.07 -1306.05  -278.54     0.82 S4)  ; 54
        (  253.95 -1308.83  -277.21     0.82 S4)  ; 55
        (  254.31 -1310.80  -277.16     0.82 S4)  ; 56
        (  256.49 -1317.05  -275.72     0.82 S4)  ; 57
        (  257.90 -1320.50  -275.72     0.82 S4)  ; 58
        (  259.26 -1323.14  -275.72     0.82 S4)  ; 59
        (  260.73 -1326.58  -273.97     0.82 S4)  ; 60
        (  262.26 -1328.83  -272.11     0.82 S4)  ; 61
        (  263.51 -1331.18  -270.73     0.82 S4)  ; 62
        (  265.85 -1334.43  -270.04     0.59 S4)  ; 63
        (  268.39 -1336.89  -273.12     0.59 S4)  ; 64
        (  269.44 -1339.43  -273.12     0.59 S4)  ; 65
        (  271.44 -1341.30  -273.17     0.59 S4)  ; 66
        (  272.51 -1342.63  -272.64     0.59 S4)  ; 67
         Normal
      )  ;  End of split
    |
      (  181.15 -1183.38  -246.67     1.78 S4)  ; 1, R-2-2
      (  180.72 -1184.04  -243.17     1.78 S4)  ; 2
      (  180.11 -1184.44  -238.66     1.78 S4)  ; 3
      (  180.86 -1185.37  -232.55     1.78 S4)  ; 4
      (  181.15 -1186.13  -232.55     1.26 S4)  ; 5
      (  180.47 -1186.62  -229.47     1.26 S4)  ; 6
      (  179.88 -1187.16  -224.16     1.26 S4)  ; 7
      (  179.34 -1188.51  -222.51     1.26 S4)  ; 8
      (  178.44 -1189.48  -221.13     1.26 S4)  ; 9
      (  178.11 -1190.28  -218.95     1.26 S4)  ; 10
      (  177.88 -1191.21  -215.34     1.26 S4)  ; 11
      (  178.07 -1192.90  -212.21     1.26 S4)  ; 12
      (  177.07 -1194.18  -210.40     1.26 S4)  ; 13
      (  175.14 -1195.75  -209.13     1.26 S4)  ; 14
      (  174.05 -1197.49  -207.16     1.26 S4)  ; 15
      (
        (  173.12 -1198.11  -204.35     1.26 S3)  ; 1, R-2-2-1
        (  171.46 -1198.07  -196.92     1.26 S3)  ; 2
        (  170.15 -1198.80  -194.68     1.26 S3)  ; 3
        (  168.48 -1199.21  -193.46     1.26 S3)  ; 4
        (  167.98 -1200.33  -189.85     1.26 S3)  ; 5
        (  166.12 -1200.48  -185.34     1.26 S3)  ; 6
        (  164.31 -1200.46  -181.30     1.26 S3)  ; 7
        (  162.14 -1200.50  -179.39     1.26 S3)  ; 8
        (  161.14 -1200.36  -176.58     1.26 S3)  ; 9
        (  160.54 -1200.46  -176.58     1.19 S3)  ; 10
        (  159.21 -1200.49  -171.74     1.19 S3)  ; 11
        (  157.01 -1200.85  -166.54     1.19 S3)  ; 12
        (  155.68 -1201.14  -164.31     1.19 S3)  ; 13
        (
          (  154.95 -1201.92  -162.18     1.19 S1)  ; 1, R-2-2-1-1
          (  153.19 -1202.78  -158.31     1.19 S1)  ; 2
          (  151.84 -1203.18  -158.15     1.11 S1)  ; 3
          (  150.53 -1203.37  -149.23     1.11 S1)  ; 4
          (
            (  149.77 -1201.11  -142.80     0.97 S3)  ; 1, R-2-2-1-1-1
            (  148.52 -1200.09  -137.81     0.97 S3)  ; 2
            (  146.49 -1199.25  -133.35     0.97 S3)  ; 3
            (  141.38 -1198.66  -127.77     0.97 S3)  ; 4
            (  139.07 -1197.30  -126.71     0.97 S3)  ; 5
            (  136.35 -1196.76  -122.41     0.97 S3)  ; 6
            (  135.24 -1196.99  -122.41     0.97 S3)  ; 7
            (  136.67 -1196.40  -122.41     0.82 S3)  ; 8
            (  136.27 -1196.23  -119.22     0.82 S3)  ; 9
            (  135.81 -1196.14  -114.76     0.82 S3)  ; 10
            (  134.89 -1196.55  -111.57     0.82 S3)  ; 11
            (  134.70 -1196.80  -108.18     0.82 S3)  ; 12
            (  134.19 -1196.34  -106.26     0.82 S3)  ; 13
            (  134.03 -1195.69  -104.56     0.82 S3)  ; 14
            (  133.71 -1195.51  -101.48     0.82 S3)  ; 15
            (  133.68 -1195.29   -98.40     0.82 S3)  ; 16
            (  133.67 -1195.21   -95.70     0.82 S3)  ; 17
            (  133.52 -1195.16   -93.31     0.82 S3)  ; 18
            (  133.42 -1194.95   -89.85     0.82 S3)  ; 19
            (  134.16 -1194.93   -88.05     0.82 S3)  ; 20
            (  134.50 -1194.07   -84.92     0.82 S3)  ; 21
            (  133.83 -1192.89   -81.52     0.82 S3)  ; 22
            (  133.60 -1191.65   -81.52     0.82 S3)  ; 23
            (  133.30 -1190.42   -78.60     0.82 S3)  ; 24
            (  132.53 -1189.70   -76.47     0.82 S3)  ; 25
            (  131.17 -1188.38   -76.42     0.67 S3)  ; 26
            (  130.17 -1186.94   -73.44     0.67 S3)  ; 27
            (  130.06 -1188.35   -73.44     0.97 S3)  ; 28
            (  130.12 -1186.65   -65.85     0.97 S3)  ; 29
            (  129.47 -1185.74   -65.00     0.82 S3)  ; 30
            (  128.99 -1184.69   -60.17     0.82 S3)  ; 31
            (  128.82 -1183.06   -57.94     0.82 S3)  ; 32
            (  127.62 -1181.02   -57.94     0.82 S3)  ; 33
            (  126.93 -1179.30   -54.49     0.82 S3)  ; 34
            (  126.90 -1178.04   -50.34     0.82 S3)  ; 35
             Normal
          |
            (  151.80 -1203.12  -139.45     0.97 S1)  ; 1, R-2-2-1-1-2
            (  153.02 -1203.44  -137.22     0.97 S1)  ; 2
            (  154.97 -1203.25  -130.00     0.97 S1)  ; 3
            (  156.30 -1202.43  -123.31     0.97 S1)  ; 4
            (  157.35 -1202.77  -118.05     0.97 S1)  ; 5
            (  158.18 -1203.18  -116.89     0.97 S1)  ; 6
            (  159.41 -1202.64  -116.89     0.89 S1)  ; 7
            (  160.43 -1202.36  -114.81     0.89 S1)  ; 8
            (  161.90 -1202.18  -111.63     0.89 S1)  ; 9
            (  162.54 -1202.47  -107.06     0.89 S1)  ; 10
            (  163.79 -1202.31  -104.72     0.89 S1)  ; 11
            (  164.88 -1203.22  -101.11     0.89 S1)  ; 12
            (  164.43 -1203.87   -98.78     0.89 S1)  ; 13
            (  164.70 -1204.21   -95.32     0.89 S1)  ; 14
            (  166.16 -1204.47   -94.47     0.82 S1)  ; 15
            (  167.03 -1204.88   -92.99     0.82 S1)  ; 16
            (  167.81 -1205.08   -91.13     0.82 S1)  ; 17
            (  168.40 -1205.61   -89.00     0.82 S1)  ; 18
            (  169.57 -1205.38   -87.84     0.82 S1)  ; 19
            (  170.56 -1204.96   -87.73     0.82 S1)  ; 20
            (  171.12 -1206.38   -87.25     0.82 S1)  ; 21
            (  172.31 -1206.38   -84.33     0.82 S1)  ; 22
            (  172.73 -1206.11   -79.50     0.82 S1)  ; 23
            (  174.01 -1206.17   -75.62     0.82 S1)  ; 24
            (  174.99 -1205.60   -73.44     0.82 S1)  ; 25
            (  176.14 -1205.83   -70.26     0.82 S1)  ; 26
            (  177.04 -1206.46   -66.54     0.82 S1)  ; 27
            (  178.09 -1207.07   -64.10     0.82 S1)  ; 28
            (  179.58 -1207.56   -60.17     0.82 S1)  ; 29
            (  181.11 -1208.41   -58.89     0.82 S1)  ; 30
            (  181.40 -1209.06   -58.89     0.74 S1)  ; 31
            (  183.25 -1209.49   -52.31     0.74 S1)  ; 32
            (  184.19 -1210.11   -49.81     0.74 S1)  ; 33
            (  186.20 -1210.03   -47.26     0.74 S1)  ; 34
            (  188.07 -1209.87   -45.99     0.74 S1)  ; 35
            (  189.54 -1210.36   -42.17     0.74 S1)  ; 36
            (  191.39 -1210.50   -39.46     0.74 S1)  ; 37
            (  192.90 -1209.88   -34.78     0.74 S1)  ; 38
            (  195.12 -1210.40   -32.39     0.74 S1)  ; 39
            (  196.35 -1211.17   -27.14     0.74 S1)  ; 40
            (  196.96 -1210.97   -20.39     0.74 S1)  ; 41
            (  197.82 -1211.81   -13.60     0.74 S1)  ; 42
            (  198.06 -1213.60   -14.39     0.74 S1)  ; 43
            (  198.08 -1215.22    -9.24     0.74 S1)  ; 44
            (
              (  197.45 -1216.38    -8.50     0.59 S1)  ; 1, R-2-2-1-1-2-1
              (  196.61 -1219.17    -4.57     0.59 S1)  ; 2
              (  196.54 -1221.53    -4.51     0.59 S1)  ; 3
              (  196.98 -1222.49    -4.51     0.67 S1)  ; 4
              (  197.58 -1223.78    -3.66     0.67 S1)  ; 5
              (  197.78 -1224.38    -3.03     0.67 S1)  ; 6
              (  198.41 -1225.23    -3.03     0.67 S1)  ; 7
              (  199.36 -1226.97    -0.90     0.67 S1)  ; 8
              (  200.33 -1228.43     1.54     0.67 S1)  ; 9
              (  200.81 -1229.34     3.29     0.67 S1)  ; 10
              (  202.39 -1230.45     3.50     0.52 S1)  ; 11
              (  203.92 -1231.19     5.47     0.52 S1)  ; 12
              (  204.83 -1232.27     8.82     0.52 S1)  ; 13
              (  204.93 -1233.31     9.56     0.52 S1)  ; 14
              (  205.87 -1233.80     9.88     0.52 S1)  ; 15
              (  206.99 -1235.19    11.84     0.52 S1)  ; 16
              (  207.22 -1236.75    15.88     0.52 S1)  ; 17
              (  208.18 -1238.28    17.47     0.52 S1)  ; 18
              (  208.65 -1239.34    19.65     0.52 S1)  ; 19
              (  209.84 -1240.88    22.57     0.52 S1)  ; 20
              (  210.78 -1241.52    26.66     0.52 S1)  ; 21
              (  212.53 -1242.19    28.68     0.52 S1)  ; 22
              (  214.17 -1243.53    30.48     0.52 S1)  ; 23
              (  215.39 -1244.48    33.78     0.52 S1)  ; 24
              (  216.66 -1245.87    32.45     0.30 S1)  ; 25
              (  218.01 -1247.20    34.68     0.30 S1)  ; 26
              (  218.89 -1248.94    34.68     0.30 S1)  ; 27
              (  219.91 -1250.92    34.68     0.30 S1)  ; 28
               Normal
            |
              (  197.27 -1214.90    -8.34     0.59 S1)  ; 1, R-2-2-1-1-2-2
              (  197.54 -1213.58    -1.12     0.59 S1)  ; 2
              (  196.74 -1213.68    -1.12     0.74 S1)  ; 3
              (  196.15 -1213.58     1.96     0.74 S1)  ; 4
              (  195.07 -1212.78     6.27     0.74 S1)  ; 5
              (  194.75 -1211.80     9.19     0.74 S1)  ; 6
              (  195.48 -1210.58    11.15     0.74 S1)  ; 7
              (  194.81 -1209.00    13.12     0.74 S1)  ; 8
              (  194.99 -1208.41    15.93     0.74 S1)  ; 9
              (  195.42 -1207.25    18.64     0.74 S1)  ; 10
              (  195.65 -1205.71    20.45     0.74 S1)  ; 11
              (  195.23 -1205.10    23.21     0.74 S1)  ; 12
              (  195.19 -1204.43    28.25     0.74 S1)  ; 13
              (  194.92 -1203.82    32.66     0.74 S1)  ; 14
              (  195.11 -1202.95    34.41     0.74 S1)  ; 15
              (  195.57 -1202.67    40.04     0.74 S1)  ; 16
              (  195.26 -1201.55    43.97     0.74 S1)  ; 17
              (  195.30 -1200.59    48.11     0.74 S1)  ; 18
              (  194.89 -1199.98    55.60     0.74 S1)  ; 19
              (  195.28 -1199.62    56.72     0.74 S1)  ; 20
              (  194.75 -1199.46    56.72     0.52 S1)  ; 21
              (  194.86 -1199.33    61.71     0.52 S1)  ; 22
              (  195.38 -1199.39    65.59     0.52 S1)  ; 23
              (  196.10 -1200.55    67.23     0.52 S1)  ; 24
              (  197.09 -1201.17    70.05     0.52 S1)  ; 25
              (  197.83 -1201.58    72.49     0.52 S1)  ; 26
              (  198.97 -1201.32    75.68     0.52 S1)  ; 27
              (  199.60 -1200.94    78.97     0.52 S1)  ; 28
              (  198.80 -1198.85    82.53     0.52 S1)  ; 29
              (  198.01 -1197.06    85.77     0.52 S1)  ; 30
              (  197.38 -1194.93    88.90     0.52 S1)  ; 31
              (  196.52 -1192.82    92.83     0.52 S1)  ; 32
               Normal
            )  ;  End of split
          )  ;  End of split
        |
          (  153.51 -1200.76  -164.31     0.97 S3)  ; 1, R-2-2-1-2
          (  148.99 -1201.02  -160.80     0.97 S3)  ; 2
          (  146.84 -1201.44  -157.67     0.89 S3)  ; 3
          (  145.35 -1201.39  -157.03     0.89 S3)  ; 4
          (  142.28 -1202.44  -154.59     0.89 S3)  ; 5
          (  141.08 -1204.36  -148.91     0.89 S3)  ; 6
          (  139.52 -1205.62  -145.08     0.89 S3)  ; 7
          (  137.70 -1206.79  -145.08     0.82 S3)  ; 8
          (  136.22 -1207.65  -140.15     0.82 S3)  ; 9
          (  132.69 -1207.39  -135.37     0.82 S3)  ; 10
          (  130.84 -1207.33  -135.95     0.82 S3)  ; 11
          (
            (  129.77 -1208.79  -132.71     0.67 S3)  ; 1, R-2-2-1-2-1
            (  127.06 -1210.23  -130.43     0.67 S3)  ; 2
            (  126.73 -1210.45  -130.43     0.74 S3)  ; 3
            (  124.82 -1210.76  -127.61     0.59 S3)  ; 4
            (  124.23 -1211.43  -124.48     0.37 S3)  ; 5
            (  124.17 -1212.18  -119.38     0.37 S3)  ; 6
            (  124.81 -1212.47  -114.76     0.37 S3)  ; 7
            (  123.24 -1212.52  -109.98     0.37 S3)  ; 8
            (  119.48 -1213.59  -106.95     0.37 S3)  ; 9
            (  115.09 -1213.24  -100.85     0.37 S3)  ; 10
             Normal
          |
            (  129.86 -1206.31  -135.90     0.67 S3)  ; 1, R-2-2-1-2-2
            (  128.72 -1204.67  -133.83     0.67 S3)  ; 2
            (  127.00 -1204.15  -133.83     0.67 S3)  ; 3
            (  123.58 -1202.48  -130.00     0.67 S3)  ; 4
            (  119.72 -1200.84  -130.59     0.67 S3)  ; 5
            (  119.09 -1200.76  -130.59     0.52 S3)  ; 6
            (  117.33 -1199.87  -128.94     0.52 S3)  ; 7
            (  115.51 -1197.86  -127.29     0.52 S3)  ; 8
            (  112.89 -1195.51  -126.18     0.52 S3)  ; 9
            (  110.68 -1193.40  -124.74     0.52 S3)  ; 10
            (  107.98 -1190.99  -124.64     0.52 S3)  ; 11
            (  104.11 -1189.39  -123.58     0.52 S3)  ; 12
            (  101.57 -1186.50  -122.78     0.52 S3)  ; 13
            (   98.31 -1184.42  -120.23     0.52 S3)  ; 14
            (   95.83 -1182.57  -117.73     0.52 S3)  ; 15
            (   89.89 -1180.04  -114.28     0.45 S3)  ; 16
            (   84.54 -1178.55  -115.56     0.45 S3)  ; 17
            (   80.43 -1178.03  -115.56     0.45 S3)  ; 18
            (   77.99 -1175.95  -115.56     0.45 S3)  ; 19
            (   73.58 -1173.60  -115.50     0.37 S3)  ; 20
            (   69.76 -1171.24  -117.73     0.30 S3)  ; 21
            (   67.31 -1168.42  -117.58     0.30 S3)  ; 22
            (   67.45 -1165.95  -123.95     0.30 S3)  ; 23
            (   66.64 -1164.26  -124.11     0.30 S3)  ; 24
             Normal
          )  ;  End of split
        )  ;  End of split
      |
        (  174.00 -1199.07  -207.06     1.19 S4)  ; 1, R-2-2-2
        (  173.74 -1200.31  -204.46     1.11 S4)  ; 2
        (  173.62 -1202.42  -203.61     1.11 S4)  ; 3
        (  172.96 -1203.95  -202.07     1.11 S4)  ; 4
        (  172.77 -1205.62  -200.69     1.11 S4)  ; 5
        (  173.15 -1207.06  -200.69     1.11 S4)  ; 6
        (  172.27 -1208.69  -197.82     1.11 S4)  ; 7
        (  172.52 -1209.77  -197.71     1.11 S4)  ; 8
        (  171.27 -1211.39  -197.71     1.11 S4)  ; 9
        (  170.39 -1213.02  -196.07     1.11 S4)  ; 10
        (  170.10 -1215.01  -194.68     1.11 S4)  ; 11
        (  169.52 -1218.02  -189.53     1.11 S4)  ; 12
        (  170.75 -1220.39  -187.41     1.04 S4)  ; 13
        (  170.98 -1222.37  -182.52     1.04 S4)  ; 14
        (  171.19 -1224.21  -178.17     1.04 S4)  ; 15
        (  171.12 -1225.19  -178.12     1.04 S4)  ; 16
        (  170.71 -1225.51  -178.12     0.82 S4)  ; 17
        (  170.76 -1227.27  -173.18     0.82 S4)  ; 18
        (  170.51 -1228.35  -172.75     0.82 S4)  ; 19
        (  171.57 -1230.13  -168.03     0.82 S4)  ; 20
        (  172.06 -1232.67  -166.59     0.82 S4)  ; 21
        (  173.09 -1234.02  -166.38     0.82 S4)  ; 22
        (  172.29 -1236.64  -161.60     0.82 S4)  ; 23
        (  173.04 -1238.37  -160.54     0.82 S4)  ; 24
        (  172.64 -1240.54  -157.83     0.82 S4)  ; 25
        (  173.19 -1242.76  -157.83     0.82 S4)  ; 26
        (  173.23 -1244.90  -156.08     0.82 S4)  ; 27
        (  173.99 -1246.53  -156.02     0.82 S4)  ; 28
        (  173.88 -1248.05  -156.02     0.82 S4)  ; 29
        (  174.81 -1249.65  -151.88     0.82 S4)  ; 30
        (  175.24 -1250.79  -151.83     0.82 S4)  ; 31
        (  176.51 -1252.27  -147.47     0.82 S4)  ; 32
        (  177.86 -1255.65  -145.51     0.82 S4)  ; 33
        (  180.04 -1259.18  -141.15     0.82 S4)  ; 34
        (  181.77 -1261.93  -139.56     0.82 S4)  ; 35
        (  184.17 -1263.69  -136.96     0.82 S4)  ; 36
        (  185.73 -1266.47  -135.15     0.82 S4)  ; 37
        (  185.92 -1268.04  -127.19     0.82 S4)  ; 38
        (  186.28 -1269.60  -123.20     0.82 S4)  ; 39
        (  186.43 -1270.10  -123.20     0.52 S4)  ; 40
        (  188.13 -1271.08  -114.97     0.52 S4)  ; 41
        (  190.78 -1273.13  -114.87     0.52 S4)  ; 42
        (  192.34 -1275.39  -113.01     0.52 S4)  ; 43
         Normal
      )  ;  End of split
    )  ;  End of split
  )  ;  End of split
)  ;  End of tree

( (Color Red)
  (zSmear 1.062109 0)
  (Dendrite)
  (  176.03 -1158.38  -326.92     1.93 S9)  ; Root
  (  178.70 -1155.77  -343.11     1.93 S9)  ; 1, R
  (  179.27 -1154.66  -346.51     1.93 S9)  ; 2
  (  178.06 -1153.13  -350.34     1.93 S9)  ; 3
  (  177.80 -1151.21  -351.19     1.78 S9)  ; 4
  (  177.99 -1149.21  -354.21     1.78 S9)  ; 5
  (  178.48 -1147.72  -358.14     1.78 S9)  ; 6
  (  177.86 -1146.03  -363.29     1.78 S9)  ; 7
  (  178.32 -1142.85  -365.15     1.78 S9)  ; 8
  (
    (  177.03 -1141.17  -367.70     1.34 S7)  ; 1, R-1
    (  176.58 -1140.88  -370.36     1.34 S7)  ; 2
    (  176.66 -1140.93  -370.36     1.34 S7)  ; 3
    (  175.86 -1139.02  -371.37     1.34 S7)  ; 4
    (  175.14 -1137.05  -373.33     1.34 S7)  ; 5
    (  174.54 -1135.63  -376.09     1.34 S7)  ; 6
    (  173.37 -1132.59  -380.13     1.34 S7)  ; 7
    (  172.66 -1130.92  -384.75     1.34 S7)  ; 8
    (  171.77 -1129.07  -384.75     1.34 S7)  ; 9
    (  170.92 -1127.37  -389.10     1.34 S7)  ; 10
    (  169.55 -1126.32  -389.16     1.34 S7)  ; 11
    (  169.32 -1124.91  -392.34     1.34 S7)  ; 12
    (  170.14 -1123.58  -392.34     1.34 S7)  ; 13
    (  169.85 -1122.46  -394.04     1.34 S7)  ; 14
    (  167.19 -1121.73  -393.99     1.34 S7)  ; 15
    (  166.50 -1121.06  -397.71     1.34 S7)  ; 16
    (
      (  167.16 -1119.70  -399.46     1.41 S9)  ; 1, R-1-1
      (  166.90 -1117.00  -401.05     1.34 S9)  ; 2
      (  166.46 -1115.16  -405.51     1.34 S9)  ; 3
      (  167.02 -1113.62  -405.51     1.34 S9)  ; 4
      (  167.26 -1111.48  -409.39     1.34 S9)  ; 5
      (  166.39 -1109.86  -414.12     1.34 S9)  ; 6
      (  166.73 -1108.27  -414.17     1.34 S9)  ; 7
      (  166.30 -1106.06  -418.84     1.34 S9)  ; 8
      (  166.21 -1104.68  -418.79     1.34 S9)  ; 9
      (  165.59 -1103.34  -421.87     1.34 S9)  ; 10
      (  164.90 -1101.60  -426.44     1.34 S9)  ; 11
      (  164.33 -1100.55  -426.44     1.34 S9)  ; 12
      (  163.56 -1099.91  -428.14     1.34 S9)  ; 13
      (  163.64 -1098.43  -431.22     1.34 S9)  ; 14
      (  164.15 -1096.27  -435.78     1.34 S9)  ; 15
      (  164.63 -1094.76  -439.02     1.34 S9)  ; 16
      (  164.98 -1093.89  -439.77     1.34 S9)  ; 17
      (
        (  166.83 -1093.53  -441.20     1.26 S9)  ; 1, R-1-1-1
        (  168.84 -1092.00  -443.38     1.26 S9)  ; 2
        (  170.37 -1090.69  -445.34     1.26 S9)  ; 3
        (  172.31 -1088.46  -448.42     1.26 S9)  ; 4
        (  173.31 -1086.65  -450.60     1.26 S9)  ; 5
        (  174.15 -1085.07  -453.57     1.26 S9)  ; 6
        (  174.94 -1083.35  -456.28     1.26 S9)  ; 7
        (  175.86 -1082.31  -456.34     1.26 S9)  ; 8
        (  176.29 -1080.50  -461.11     1.26 S9)  ; 9
        (  177.33 -1079.00  -461.11     1.26 S9)  ; 10
        (  178.31 -1076.23  -467.33     1.26 S9)  ; 11
        (  178.38 -1074.91  -467.33     1.26 S9)  ; 12
        (  178.78 -1073.60  -471.20     1.26 S9)  ; 13
        (  179.50 -1072.48  -474.18     1.26 S9)  ; 14
        (  180.76 -1069.43  -476.67     1.19 S9)  ; 15
        (  181.44 -1068.00  -480.02     1.19 S9)  ; 16
        (  181.56 -1068.03  -480.02     1.34 S9)  ; 17
        (  182.20 -1066.11  -482.73     1.34 S9)  ; 18
        (  183.01 -1064.58  -484.43     1.34 S9)  ; 19
        (  184.15 -1063.32  -487.03     1.34 S9)  ; 20
        (  184.58 -1061.81  -489.90     1.34 S9)  ; 21
        (  185.51 -1060.52  -492.45     1.34 S9)  ; 22
        (  185.90 -1059.31  -493.72     1.34 S9)  ; 23
        (  186.59 -1058.13  -497.01     1.34 S9)  ; 24
        (  187.23 -1057.25  -498.66     1.34 S9)  ; 25
        (  187.91 -1056.19  -499.83     1.34 S9)  ; 26
        (  189.22 -1054.88  -502.48     1.26 S9)  ; 27
        (  190.54 -1054.02  -504.18     1.26 S9)  ; 28
        (  190.86 -1052.72  -504.34     1.26 S9)  ; 29
        (  191.18 -1051.50  -506.63     1.26 S9)  ; 30
        (  192.40 -1050.84  -506.63     1.19 S9)  ; 31
        (  193.50 -1050.47  -507.79     1.19 S9)  ; 32
        (  193.86 -1048.88  -510.08     1.19 S9)  ; 33
        (  194.06 -1047.41  -513.37     1.19 S9)  ; 34
        (  193.81 -1045.96  -514.22     1.19 S9)  ; 35
        (
          (  192.84 -1045.38  -516.34     1.11 S9)  ; 1, R-1-1-1-1
          (  192.36 -1044.50  -519.16     0.97 S9)  ; 2
          (  190.47 -1043.49  -519.16     0.97 S9)  ; 3
          (  186.86 -1041.96  -520.27     0.97 S9)  ; 4
          (  185.03 -1041.04  -520.27     0.97 S9)  ; 5
          (  182.28 -1038.65  -520.49     0.97 S9)  ; 6
          (  181.39 -1037.48  -521.18     0.97 S9)  ; 7
          (  181.09 -1035.87  -521.18     0.97 S9)  ; 8
          (  180.62 -1033.80  -522.35     0.97 S9)  ; 9
          (  180.03 -1033.19  -522.35     0.97 S9)  ; 10
          (  178.88 -1031.70  -524.68     0.97 S9)  ; 11
          (  179.56 -1030.00  -525.00     0.97 S9)  ; 12
          (  179.46 -1027.97  -528.56     0.97 S9)  ; 13
          (  178.34 -1025.81  -531.96     0.97 S9)  ; 14
          (  176.12 -1023.34  -531.96     0.89 S9)  ; 15
          (  175.72 -1023.12  -531.96     0.74 S9)  ; 16
          (  174.52 -1022.09  -534.61     0.74 S9)  ; 17
          (  173.60 -1020.54  -537.16     0.74 S9)  ; 18
          (  172.67 -1019.16  -538.44     0.74 S9)  ; 19
          (  170.52 -1017.54  -539.45     0.74 S9)  ; 20
          (  169.35 -1016.17  -540.93     0.74 S9)  ; 21
          (  167.88 -1014.45  -540.99     0.74 S9)  ; 22
          (  167.06 -1012.15  -543.80     0.74 S9)  ; 23
          (  165.67 -1010.23  -544.17     0.74 S9)  ; 24
          (  163.72 -1007.26  -545.71     0.74 S9)  ; 25
          (  163.11 -1004.25  -548.10     0.74 S9)  ; 26
          (  162.01 -1002.06  -548.10     0.74 S9)  ; 27
          (  160.50 -1000.05  -548.10     0.74 S9)  ; 28
          (  159.74  -997.89  -548.10     0.74 S9)  ; 29
          (  159.09  -994.58  -548.10     0.67 S9)  ; 30
          (  157.46  -991.01  -548.42     0.67 S9)  ; 31
          (  155.48  -989.40  -548.42     0.67 S9)  ; 32
          (  153.84  -988.06  -548.42     0.67 S9)  ; 33
          (  150.05  -984.70  -547.30     0.67 S9)  ; 34
          (  148.88  -982.70  -547.30     0.67 S9)  ; 35
          (  146.75  -980.51  -547.30     0.67 S9)  ; 36
          (  144.68  -978.07  -547.30     0.67 S9)  ; 37
          (  142.01  -975.30  -546.30     0.67 S9)  ; 38
          (  140.40  -972.20  -546.30     0.67 S9)  ; 39
          (  139.82  -968.86  -546.30     0.67 S9)  ; 40
          (  139.34  -965.15  -546.30     0.67 S9)  ; 41
          (  139.17  -961.65  -547.15     0.67 S9)  ; 42
          (  137.92  -956.18  -547.78     0.67 S9)  ; 43
          (  137.48  -953.42  -547.78     0.67 S9)  ; 44
          (  137.50  -951.43  -547.78     0.67 S9)  ; 45
          (  137.23  -949.08  -550.38     0.52 S9)  ; 46
          (  135.80  -946.86  -552.14     0.52 S9)  ; 47
          (  134.27  -943.34  -554.31     0.52 S9)  ; 48
          (  132.41  -941.84  -554.31     0.52 S9)  ; 49
          (  131.18  -940.73  -554.31     0.52 S9)  ; 50
           Normal
        |
          (  195.20 -1045.70  -514.75     1.11 S9)  ; 1, R-1-1-1-2
          (  196.27 -1044.96  -517.41     1.11 S9)  ; 2
          (  196.89 -1043.77  -517.46     1.11 S9)  ; 3
          (  197.77 -1042.78  -517.41     1.11 S9)  ; 4
          (  198.47 -1041.53  -520.06     1.11 S9)  ; 5
          (  198.81 -1040.08  -522.98     1.11 S9)  ; 6
          (  198.78 -1038.66  -522.98     1.11 S9)  ; 7
          (  199.68 -1037.07  -527.07     1.11 S9)  ; 8
          (  200.88 -1034.85  -529.36     1.11 S9)  ; 9
          (  200.68 -1034.11  -529.36     0.82 S9)  ; 10
          (  201.74 -1032.51  -532.54     0.82 S9)  ; 11
          (  202.70 -1031.10  -534.51     0.82 S9)  ; 12
          (  203.48 -1029.21  -540.19     0.82 S9)  ; 13
          (  203.35 -1027.04  -545.45     0.82 S9)  ; 14
          (  204.53 -1025.15  -547.20     0.82 S9)  ; 15
          (  205.13 -1023.41  -549.06     0.82 S9)  ; 16
          (  205.50 -1022.32  -553.15     0.82 S9)  ; 17
          (  205.57 -1021.26  -558.35     0.82 S9)  ; 18
          (  205.99 -1018.88  -559.94     0.82 S9)  ; 19
          (  206.27 -1017.34  -562.44     0.82 S9)  ; 20
          (  206.40 -1016.02  -566.42     0.82 S9)  ; 21
          (  206.77 -1013.90  -568.65     0.82 S9)  ; 22
          (  207.53 -1012.17  -568.97     0.82 S9)  ; 23
          (  208.29 -1009.81  -571.31     0.82 S9)  ; 24
          (  207.77 -1007.88  -574.65     0.82 S9)  ; 25
          (  207.78 -1005.65  -576.09     0.82 S9)  ; 26
          (  208.29 -1003.47  -579.70     0.82 S9)  ; 27
          (  209.01 -1001.44  -581.50     0.82 S9)  ; 28
          (  210.42 -1001.49  -581.50     0.97 S9)  ; 29
          (  211.37  -998.94  -583.89     0.97 S9)  ; 30
          (  212.82  -996.15  -586.92     0.97 S9)  ; 31
          (  214.29  -993.73  -589.42     0.97 S9)  ; 32
          (  215.22  -990.95  -592.50     0.97 S9)  ; 33
          (  216.46  -988.25  -595.37     0.97 S9)  ; 34
          (  217.49  -985.99  -597.65     0.97 S9)  ; 35
          (  218.33  -984.62  -602.69     0.97 S9)  ; 36
          (  218.84  -982.53  -606.68     0.97 S9)  ; 37
          (  219.84  -981.46  -610.93     0.97 S9)  ; 38
          (  221.33  -979.48  -617.56     0.97 S9)  ; 39
          (  223.44  -978.29  -619.00     0.97 S9)  ; 40
          (  225.33  -977.18  -619.85     0.97 S9)  ; 41
          (  227.66  -975.76  -623.72     0.97 S9)  ; 42
          (  230.05  -974.12  -626.91     0.97 S9)  ; 43
          (  231.23  -972.08  -628.45     0.97 S9)  ; 44
          (  233.22  -969.63  -633.34     0.97 S9)  ; 45
          (  234.45  -966.85  -637.64     0.97 S9)  ; 46
          (  234.39  -966.78  -637.64     0.74 S9)  ; 47
          (  234.64  -965.25  -641.04     0.74 S9)  ; 48
          (  236.12  -963.35  -644.86     0.74 S9)  ; 49
          (  237.17  -962.24  -647.36     0.74 S9)  ; 50
          (  237.22  -959.77  -649.11     0.74 S9)  ; 51
          (  237.21  -957.99  -652.56     0.74 S9)  ; 52
          (  238.47  -956.70  -654.26     0.74 S9)  ; 53
          (  240.16  -956.48  -658.03     0.74 S9)  ; 54
          (  241.31  -956.11  -658.03     0.74 S9)  ; 55
          (  242.35  -957.16  -658.03     0.74 S9)  ; 56
          (  243.50  -957.31  -659.25     0.74 S9)  ; 57
          (  245.29  -957.30  -661.22     0.74 S9)  ; 58
          (  246.44  -956.92  -663.55     0.74 S9)  ; 59
          (  247.19  -956.30  -668.33     0.74 S9)  ; 60
          (  247.34  -955.76  -671.31     0.74 S9)  ; 61
          (  246.50  -955.65  -676.40     0.74 S9)  ; 62
          (  246.55  -954.90  -680.07     0.74 S9)  ; 63
          (  246.82  -954.12  -682.72     0.74 S9)  ; 64
          (  246.64  -953.25  -683.04     0.74 S9)  ; 65
          (  246.98  -951.26  -687.34     0.74 S9)  ; 66
          (  246.99  -950.22  -687.29     0.74 S9)  ; 67
          (  248.35  -949.15  -689.73     0.74 S9)  ; 68
          (  249.16  -947.92  -689.68     0.74 S9)  ; 69
          (  249.66  -946.59  -691.75     0.74 S9)  ; 70
          (  249.65  -943.68  -695.79     0.74 S9)  ; 71
          (  250.05  -942.57  -695.79     0.89 S9)  ; 72
          (  249.96  -941.59  -699.08     0.89 S9)  ; 73
          (  249.59  -940.00  -702.69     0.89 S9)  ; 74
          (  250.24  -938.15  -705.93     0.89 S9)  ; 75
          (  250.11  -935.86  -708.96     0.89 S9)  ; 76
          (  249.72  -934.43  -709.22     0.89 S9)  ; 77
          (  250.15  -932.66  -711.67     0.89 S9)  ; 78
          (  250.30  -931.21  -714.96     0.89 S9)  ; 79
          (  250.57  -928.47  -717.19     0.89 S9)  ; 80
          (  250.63  -926.74  -717.19     0.89 S9)  ; 81
          (  250.64  -923.70  -718.62     0.89 S9)  ; 82
          (  251.50  -921.55  -721.60     0.89 S9)  ; 83
          (  252.81  -917.70  -722.07     0.89 S9)  ; 84
          (  254.56  -916.11  -723.61     0.89 S9)  ; 85
           Normal
        )  ;  End of split
      |
        (  163.62 -1093.19  -441.15     1.11 S9)  ; 1, R-1-1-2
        (  162.38 -1092.04  -441.57     1.11 S9)  ; 2
        (  161.82 -1090.03  -443.06     1.04 S9)  ; 3
        (  161.08 -1087.77  -447.63     1.04 S9)  ; 4
        (  160.73 -1086.80  -447.63     1.04 S9)  ; 5
        (  159.87 -1086.12  -447.63     1.04 S9)  ; 6
        (  159.27 -1082.92  -453.52     1.04 S9)  ; 7
        (  159.04 -1081.08  -453.52     1.04 S9)  ; 8
        (  158.55 -1078.31  -453.52     1.04 S9)  ; 9
        (  158.07 -1076.67  -456.92     1.04 S9)  ; 10
        (  156.60 -1074.97  -456.92     1.04 S9)  ; 11
        (  154.08 -1072.37  -459.47     1.04 S9)  ; 12
        (  152.29 -1070.89  -460.05     0.97 S9)  ; 13
        (  150.83 -1070.32  -460.05     0.97 S9)  ; 14
        (  148.64 -1069.59  -460.05     0.97 S9)  ; 15
        (  147.59 -1067.95  -461.17     0.97 S9)  ; 16
        (  147.16 -1066.77  -461.17     0.97 S9)  ; 17
        (  146.53 -1064.89  -461.17     0.97 S9)  ; 18
        (  146.64 -1063.30  -461.65     0.97 S9)  ; 19
        (  146.97 -1061.46  -462.28     0.97 S9)  ; 20
        (  145.77 -1060.21  -462.65     0.97 S9)  ; 21
        (  144.70 -1057.94  -465.73     0.97 S9)  ; 22
        (  143.80 -1056.64  -468.55     0.97 S9)  ; 23
        (  141.35 -1054.01  -470.41     0.97 S9)  ; 24
        (  140.15 -1052.20  -471.74     0.97 S9)  ; 25
        (  138.67 -1051.23  -471.74     0.97 S9)  ; 26
        (  137.23 -1049.44  -473.49     0.97 S9)  ; 27
        (  135.91 -1048.08  -473.49     0.97 S9)  ; 28
        (  134.89 -1046.68  -477.84     0.97 S9)  ; 29
        (  133.98 -1044.98  -477.84     0.97 S9)  ; 30
        (  132.24 -1042.68  -477.84     0.97 S9)  ; 31
        (  131.26 -1040.44  -477.84     0.97 S9)  ; 32
        (  130.80 -1038.30  -477.84     0.97 S9)  ; 33
        (  128.96 -1035.40  -479.12     0.97 S9)  ; 34
        (  129.01 -1033.84  -479.12     0.97 S9)  ; 35
        (  128.97 -1030.23  -482.52     0.97 S9)  ; 36
        (  128.85 -1029.24  -482.52     0.97 S9)  ; 37
        (  128.72 -1026.45  -492.29     1.19 S9)  ; 38
        (  130.23 -1023.08  -496.43     1.19 S9)  ; 39
        (  130.45 -1019.83  -498.77     1.19 S9)  ; 40
        (  130.01 -1017.53  -500.94     1.19 S9)  ; 41
        (  129.69 -1013.84  -502.86     1.19 S9)  ; 42
        (  129.37 -1010.14  -505.35     1.19 S9)  ; 43
        (  129.18 -1006.61  -507.37     1.19 S9)  ; 44
        (  127.77 -1003.73  -512.15     1.19 S9)  ; 45
        (  127.02 -1001.54  -513.21     1.19 S9)  ; 46
        (  127.70 -1000.44  -513.48     1.19 S9)  ; 47
        (  127.25  -997.62  -518.89     1.19 S9)  ; 48
        (  127.17  -994.40  -519.27     1.19 S9)  ; 49
        (  127.54  -992.22  -519.27     1.19 S9)  ; 50
        (  127.78  -989.94  -522.66     1.04 S9)  ; 51
        (  128.22  -987.83  -524.52     1.04 S9)  ; 52
        (  129.10  -985.19  -527.97     1.04 S9)  ; 53
        (  130.41  -983.81  -531.16     1.04 S9)  ; 54
        (
          (  129.94  -982.33  -529.14     0.74 S9)  ; 1, R-1-1-2-1
          (  129.87  -980.08  -532.01     0.74 S9)  ; 2
          (  130.11  -976.68  -533.23     0.74 S9)  ; 3
          (  129.42  -974.05  -534.45     0.74 S9)  ; 4
          (  127.84  -971.38  -536.90     0.74 S9)  ; 5
          (  126.41  -968.12  -540.24     0.74 S9)  ; 6
          (  125.91  -965.15  -541.78     0.74 S9)  ; 7
          (  125.84  -962.90  -542.47     0.74 S9)  ; 8
          (  125.64  -961.07  -542.63     0.74 S9)  ; 9
          (  125.48  -959.48  -544.60     0.74 S9)  ; 10
          (  124.51  -956.74  -544.65     0.74 S9)  ; 11
          (  124.47  -955.77  -544.65     0.97 S9)  ; 12
          (  123.28  -952.51  -547.62     0.97 S9)  ; 13
          (  123.03  -950.23  -547.62     0.97 S9)  ; 14
          (  121.41  -945.87  -547.62     0.82 S9)  ; 15
          (  120.52  -942.96  -548.90     0.82 S9)  ; 16
          (  119.17  -937.86  -549.16     0.82 S9)  ; 17
          (  118.38  -934.83  -549.16     0.82 S9)  ; 18
          (  117.76  -932.22  -549.16     0.82 S9)  ; 19
          (  117.37  -928.96  -550.12     0.82 S9)  ; 20
          (  116.15  -925.00  -548.37     0.74 S9)  ; 21
          (  114.60  -920.61  -546.08     0.74 S9)  ; 22
          (  114.06  -918.20  -546.08     0.74 S9)  ; 23
          (  113.48  -915.49  -546.08     0.74 S9)  ; 24
          (  112.53  -912.85  -546.08     0.74 S9)  ; 25
          (  112.01  -910.28  -546.08     0.74 S9)  ; 26
          (  111.81  -907.11  -547.20     0.74 S9)  ; 27
          (  112.12  -904.21  -549.75     0.74 S9)  ; 28
          (  112.26  -902.33  -549.75     0.74 S9)  ; 29
          (  112.48  -898.20  -551.82     0.74 S9)  ; 30
          (  112.61  -895.85  -551.87     0.74 S9)  ; 31
          (  114.27  -892.75  -553.20     0.74 S9)  ; 32
          (  114.29  -890.36  -553.15     0.74 S9)  ; 33
          (  114.17  -888.60  -553.20     0.67 S9)  ; 34
          (  113.03  -886.51  -554.74     0.67 S9)  ; 35
          (  113.93  -883.30  -557.77     0.67 S9)  ; 36
          (  113.42  -878.90  -559.63     0.67 S9)  ; 37
          (  114.65  -876.13  -560.85     0.67 S9)  ; 38
          (  114.35  -874.34  -560.79     0.67 S9)  ; 39
          (  115.19  -872.19  -561.91     0.67 S9)  ; 40
          (  115.87  -869.86  -561.91     0.67 S9)  ; 41
          (  116.95  -868.73  -561.91     0.67 S9)  ; 42
          (  117.90  -866.05  -565.20     0.67 S9)  ; 43
          (  119.10  -863.61  -565.20     0.67 S9)  ; 44
          (  120.00  -862.22  -565.63     0.59 S9)  ; 45
          (  120.60  -860.09  -565.63     0.59 S9)  ; 46
          (  122.51  -858.63  -565.63     0.59 S9)  ; 47
          (  124.26  -855.57  -564.99     0.59 S9)  ; 48
           Normal
        |
          (  131.49  -981.94  -533.02     0.74 S9)  ; 1, R-1-1-2-2
          (  131.87  -979.76  -535.30     0.74 S9)  ; 2
          (  133.48  -977.29  -539.76     0.74 S9)  ; 3
          (  134.07  -975.14  -543.75     0.74 S9)  ; 4
          (  134.46  -972.88  -546.46     0.74 S9)  ; 5
          (  134.37  -972.87  -546.46     0.82 S9)  ; 6
          (  135.35  -971.30  -552.83     0.82 S9)  ; 7
          (  136.34  -969.73  -552.93     0.82 S9)  ; 8
          (  136.77  -967.57  -556.76     0.82 S9)  ; 9
          (  137.56  -964.89  -559.04     0.82 S9)  ; 10
          (  138.12  -961.82  -561.91     0.82 S9)  ; 11
          (  139.10  -959.61  -561.91     0.82 S9)  ; 12
          (  139.96  -957.13  -564.03     0.82 S9)  ; 13
          (  140.96  -954.37  -566.74     0.82 S9)  ; 14
          (  143.10  -950.44  -570.03     0.82 S9)  ; 15
          (  144.44  -947.61  -574.12     0.82 S9)  ; 16
          (  146.44  -946.20  -577.68     0.82 S9)  ; 17
          (  148.56  -945.69  -579.75     0.82 S9)  ; 18
          (  150.26  -944.31  -580.55     0.82 S9)  ; 19
          (  152.28  -942.97  -585.33     0.82 S9)  ; 20
          (  153.34  -941.37  -587.56     0.82 S9)  ; 21
          (  155.17  -939.94  -589.47     0.82 S9)  ; 22
          (  156.24  -939.21  -594.25     0.82 S9)  ; 23
          (  156.14  -938.26  -594.25     0.67 S9)  ; 24
          (  155.47  -934.36  -598.92     0.67 S9)  ; 25
          (  155.53  -932.22  -599.56     0.67 S9)  ; 26
          (  155.25  -930.67  -601.53     0.67 S9)  ; 27
          (  154.91  -927.73  -603.07     0.67 S9)  ; 28
          (  154.95  -924.70  -603.07     0.67 S9)  ; 29
          (  154.73  -922.93  -603.07     0.67 S9)  ; 30
          (  155.17  -919.00  -606.52     0.67 S9)  ; 31
          (  156.16  -915.63  -610.82     0.67 S9)  ; 32
          (  157.54  -912.92  -612.09     0.67 S9)  ; 33
          (  157.89  -910.31  -612.15     0.67 S9)  ; 34
          (  158.35  -906.97  -613.90     0.67 S9)  ; 35
          (  159.01  -904.66  -613.90     0.67 S9)  ; 36
          (  160.92  -902.15  -619.10     0.67 S9)  ; 37
          (  161.36  -899.98  -619.10     0.67 S9)  ; 38
          (  162.32  -897.88  -620.38     0.59 S9)  ; 39
          (  162.69  -895.79  -623.46     0.59 S9)  ; 40
          (  165.04  -895.04  -626.11     0.59 S9)  ; 41
          (  167.43  -893.32  -627.28     0.59 S9)  ; 42
          (  169.02  -892.30  -630.15     0.59 S9)  ; 43
           Normal
        )  ;  End of split
      )  ;  End of split
    |
      (  165.03 -1120.29  -397.71     1.04 S7)  ; 1, R-1-2
      (  162.52 -1118.54  -400.10     0.89 S7)  ; 2
      (  160.55 -1116.75  -402.49     0.89 S7)  ; 3
      (  158.57 -1114.97  -403.92     0.89 S7)  ; 4
      (  157.51 -1113.91  -404.66     0.89 S7)  ; 5
      (  156.13 -1112.55  -404.66     0.89 S7)  ; 6
      (  155.19 -1111.29  -406.15     0.89 S7)  ; 7
      (  154.06 -1110.14  -407.16     0.89 S7)  ; 8
      (  152.88 -1108.60  -408.97     0.89 S7)  ; 9
      (  151.65 -1106.52  -409.87     0.89 S7)  ; 10
      (  150.20 -1103.71  -411.57     0.89 S7)  ; 11
      (  149.13 -1102.35  -411.99     0.89 S7)  ; 12
      (  148.60 -1101.25  -413.69     0.89 S7)  ; 13
      (  146.25 -1098.40  -415.39     0.89 S7)  ; 14
      (  144.31 -1096.47  -415.66     0.89 S7)  ; 15
      (  140.91 -1095.67  -420.81     0.89 S7)  ; 16
      (  139.66 -1094.79  -422.35     0.89 S7)  ; 17
      (
        (  137.51 -1093.80  -422.35     0.74 S7)  ; 1, R-1-2-1
        (  136.19 -1092.53  -422.35     0.74 S7)  ; 2
        (  133.53 -1090.75  -420.91     0.74 S7)  ; 3
        (  131.03 -1089.68  -420.91     0.74 S7)  ; 4
        (  128.57 -1088.02  -419.64     0.74 S7)  ; 5
        (  127.41 -1087.77  -419.64     0.74 S7)  ; 6
        (  125.85 -1085.62  -419.64     0.74 S7)  ; 7
        (  122.55 -1082.26  -422.35     0.74 S7)  ; 8
        (  121.52 -1080.68  -422.40     0.74 S7)  ; 9
        (  120.54 -1078.50  -423.83     0.74 S7)  ; 10
        (  118.67 -1075.91  -425.53     0.74 S7)  ; 11
        (  117.12 -1074.29  -425.53     0.74 S7)  ; 12
        (  114.58 -1071.93  -427.34     0.74 S7)  ; 13
        (  112.66 -1069.93  -427.29     0.74 S7)  ; 14
        (  111.44 -1068.15  -429.68     0.74 S7)  ; 15
        (  110.62 -1066.80  -429.68     0.89 S7)  ; 16
        (  108.23 -1064.13  -432.81     0.89 S7)  ; 17
        (  107.64 -1062.05  -435.36     0.89 S7)  ; 18
        (  106.87 -1059.57  -437.70     0.89 S7)  ; 19
        (  105.89 -1056.77  -437.91     0.89 S7)  ; 20
        (  105.09 -1053.65  -440.93     0.89 S7)  ; 21
        (  105.11 -1051.47  -443.16     0.89 S7)  ; 22
        (  105.26 -1049.78  -444.39     0.89 S7)  ; 23
        (  104.32 -1048.02  -445.71     0.89 S7)  ; 24
        (  103.60 -1046.56  -447.73     0.89 S7)  ; 25
        (  102.77 -1044.66  -450.02     0.89 S7)  ; 26
        (  101.21 -1042.04  -451.40     0.89 S7)  ; 27
        (   99.76 -1040.02  -451.87     0.89 S7)  ; 28
        (   99.24 -1037.90  -453.95     0.89 S7)  ; 29
        (   98.27 -1035.51  -455.80     0.89 S7)  ; 30
        (   98.52 -1033.13  -457.56     0.89 S7)  ; 31
        (   98.80 -1030.43  -461.54     0.89 S7)  ; 32
        (   99.61 -1027.66  -462.87     0.89 S7)  ; 33
        (  100.82 -1025.59  -463.03     0.89 S7)  ; 34
        (  102.48 -1022.36  -466.85     0.89 S7)  ; 35
        (  103.99 -1020.82  -472.00     0.89 S7)  ; 36
        (  105.40 -1021.81  -472.48     0.89 S7)  ; 37
        (  107.57 -1021.58  -475.56     0.89 S7)  ; 38
        (  107.95 -1019.48  -478.32     0.89 S7)  ; 39
        (  108.20 -1019.12  -478.32     0.82 S7)  ; 40
        (  108.63 -1014.93  -479.28     0.82 S7)  ; 41
        (  108.05 -1012.54  -482.62     0.82 S7)  ; 42
        (  107.21 -1009.89  -482.62     0.67 S7)  ; 43
        (  106.65 -1005.78  -486.39     0.67 S7)  ; 44
        (  108.32 -1002.36  -489.58     0.67 S7)  ; 45
        (  109.38 -1000.64  -491.60     0.67 S7)  ; 46
        (  108.77  -998.47  -491.65     0.67 S7)  ; 47
        (  109.95  -996.46  -493.77     0.67 S7)  ; 48
        (  110.67  -994.47  -494.15     0.67 S7)  ; 49
        (  110.20  -992.40  -494.20     0.59 S7)  ; 50
        (  110.78  -988.15  -495.63     0.59 S7)  ; 51
        (  112.55  -985.63  -496.54     0.45 S7)  ; 52
         Normal
      |
        (  139.27 -1094.10  -425.06     0.74 S7)  ; 1, R-1-2-2
        (  138.35 -1093.08  -428.30     0.74 S7)  ; 2
        (  137.22 -1092.82  -428.30     0.89 S7)  ; 3
        (  136.09 -1092.10  -433.29     0.74 S7)  ; 4
        (  136.05 -1090.34  -438.60     0.74 S7)  ; 5
        (  134.68 -1088.69  -438.54     0.74 S7)  ; 6
        (  133.68 -1086.22  -443.43     0.74 S7)  ; 7
        (  131.73 -1084.01  -443.43     0.74 S7)  ; 8
        (  130.94 -1080.72  -445.98     0.74 S7)  ; 9
        (  131.38 -1078.03  -451.24     0.74 S7)  ; 10
        (  131.82 -1077.19  -453.36     0.74 S7)  ; 11
        (  134.33 -1076.25  -457.18     0.74 S7)  ; 12
        (  133.99 -1074.55  -460.53     0.74 S7)  ; 13
        (  134.28 -1072.24  -463.50     0.74 S7)  ; 14
        (  134.49 -1070.69  -467.12     0.74 S7)  ; 15
        (  134.84 -1069.09  -468.81     0.74 S7)  ; 16
        (  136.01 -1067.12  -473.91     0.74 S7)  ; 17
        (  137.98 -1065.70  -476.73     0.74 S7)  ; 18
        (  138.84 -1065.24  -476.99     0.74 S7)  ; 19
         Normal
      )  ;  End of split
    )  ;  End of split
  |
    (  179.29 -1142.76  -365.21     1.34 S9)  ; 1, R-2
    (  181.21 -1142.28  -369.03     1.34 S9)  ; 2
    (  180.48 -1142.07  -369.03     1.19 S9)  ; 3
    (  182.50 -1140.77  -373.54     1.41 S9)  ; 4
    (  184.98 -1139.87  -376.62     1.41 S9)  ; 5
    (  186.48 -1138.91  -380.08     1.41 S9)  ; 6
    (  187.27 -1137.72  -383.63     1.41 S9)  ; 7
    (  188.23 -1135.73  -389.32     1.19 S9)  ; 8
    (  190.14 -1134.26  -390.96     1.19 S9)  ; 9
    (  191.87 -1133.65  -395.32     1.19 S9)  ; 10
    (  192.59 -1133.12  -396.70     1.19 S9)  ; 11
    (  192.95 -1132.52  -401.05     1.19 S9)  ; 12
    (  194.55 -1132.49  -401.69     1.19 S9)  ; 13
    (  196.44 -1131.83  -401.69     1.19 S9)  ; 14
    (  197.85 -1130.25  -401.69     1.19 S9)  ; 15
    (  199.41 -1131.11  -403.81     1.19 S9)  ; 16
    (  201.27 -1131.29  -407.58     1.19 S9)  ; 17
    (  202.11 -1129.88  -409.50     1.19 S9)  ; 18
    (  203.55 -1129.21  -409.50     1.11 S9)  ; 19
    (  205.04 -1128.62  -412.20     1.11 S9)  ; 20
    (  207.03 -1128.22  -415.60     1.11 S9)  ; 21
    (  209.57 -1127.03  -417.09     1.11 S9)  ; 22
    (  211.44 -1126.07  -419.90     1.11 S9)  ; 23
    (  212.77 -1125.22  -422.83     1.11 S9)  ; 24
    (  213.55 -1124.79  -423.14     1.11 S9)  ; 25
    (  213.87 -1123.91  -423.14     1.04 S9)  ; 26
    (  214.89 -1123.46  -428.56     1.04 S9)  ; 27
    (  215.88 -1123.51  -428.93     1.04 S9)  ; 28
    (  216.75 -1122.33  -431.00     1.04 S9)  ; 29
    (  218.13 -1121.23  -432.28     1.04 S9)  ; 30
    (  218.43 -1120.06  -433.23     0.97 S9)  ; 31
    (  220.73 -1118.64  -436.58     0.97 S9)  ; 32
    (  222.33 -1117.29  -438.12     0.97 S9)  ; 33
    (  224.91 -1116.16  -439.71     0.97 S9)  ; 34
    (  227.00 -1115.00  -440.08     0.97 S9)  ; 35
    (  227.77 -1113.61  -440.08     0.97 S9)  ; 36
    (  229.82 -1113.28  -444.55     0.97 S9)  ; 37
    (  231.66 -1112.48  -444.60     0.97 S9)  ; 38
    (  233.48 -1110.71  -444.60     0.97 S9)  ; 39
    (  237.11 -1108.63  -447.41     0.97 S9)  ; 40
    (  239.76 -1108.19  -447.36     0.97 S9)  ; 41
    (  241.20 -1107.96  -447.41     0.97 S9)  ; 42
    (  244.37 -1106.49  -452.51     0.97 S9)  ; 43
    (  246.44 -1105.83  -452.51     0.97 S9)  ; 44
    (  248.11 -1103.73  -452.51     0.89 S9)  ; 45
    (  250.98 -1103.43  -453.47     0.89 S9)  ; 46
    (  252.76 -1101.20  -457.66     0.89 S9)  ; 47
    (  253.97 -1100.43  -457.66     0.89 S9)  ; 48
    (  255.94 -1099.49  -458.62     0.89 S9)  ; 49
    (  258.66 -1097.73  -460.26     0.89 S9)  ; 50
    (  260.11 -1096.04  -462.39     0.89 S9)  ; 51
    (  261.00 -1094.93  -462.55     0.89 S9)  ; 52
    (  262.64 -1094.77  -462.71     0.89 S9)  ; 53
    (  264.12 -1094.45  -466.27     0.89 S9)  ; 54
    (  265.79 -1093.63  -468.71     0.89 S9)  ; 55
    (  266.25 -1093.03  -471.52     0.74 S9)  ; 56
    (  267.01 -1092.72  -471.52     0.74 S9)  ; 57
    (  268.20 -1092.29  -475.40     0.74 S9)  ; 58
    (
      (  269.11 -1093.13  -476.67     0.74 S9)  ; 1, R-2-1
      (  270.94 -1094.57  -480.60     0.74 S9)  ; 2
      (  271.34 -1096.04  -481.51     0.74 S9)  ; 3
      (  272.08 -1097.26  -482.57     0.74 S9)  ; 4
      (  273.39 -1098.04  -483.74     0.74 S9)  ; 5
      (  274.71 -1098.29  -485.91     0.74 S9)  ; 6
      (  276.01 -1098.69  -486.29     0.74 S9)  ; 7
      (  276.78 -1099.10  -490.59     0.74 S9)  ; 8
      (  277.45 -1099.11  -495.53     0.74 S9)  ; 9
      (  278.12 -1098.61  -496.70     0.74 S9)  ; 10
      (  278.81 -1099.60  -497.17     0.74 S9)  ; 11
      (  278.72 -1100.26  -498.61     0.74 S9)  ; 12
      (  279.72 -1100.62  -500.57     0.74 S9)  ; 13
      (  280.07 -1100.22  -501.58     0.74 S9)  ; 14
      (  281.37 -1100.62  -505.30     0.74 S9)  ; 15
      (  282.52 -1100.40  -506.52     0.74 S9)  ; 16
      (  282.42 -1101.73  -506.52     0.74 S9)  ; 17
      (  282.92 -1102.47  -510.77     0.74 S9)  ; 18
      (  283.84 -1103.42  -512.15     0.74 S9)  ; 19
      (  284.68 -1103.31  -512.47     0.74 S9)  ; 20
      (  285.75 -1103.15  -513.64     0.74 S9)  ; 21
      (  286.09 -1103.42  -515.71     0.74 S9)  ; 22
      (  286.66 -1104.17  -518.63     0.74 S9)  ; 23
      (  287.48 -1104.73  -519.16     0.74 S9)  ; 24
      (  288.38 -1105.83  -523.89     0.74 S9)  ; 25
      (  289.43 -1106.42  -525.74     0.74 S9)  ; 26
      (  290.09 -1108.33  -525.74     0.89 S9)  ; 27
      (  290.64 -1108.40  -528.72     0.89 S9)  ; 28
      (  292.58 -1109.07  -531.53     0.89 S9)  ; 29
      (  293.55 -1109.32  -531.74     0.67 S9)  ; 30
      (  294.34 -1109.49  -535.30     0.67 S9)  ; 31
       Normal
    |
      (  269.22 -1090.86  -477.26     0.74 S9)  ; 1, R-2-2
      (  270.82 -1088.99  -480.34     0.74 S9)  ; 2
      (  273.27 -1087.54  -480.60     0.74 S9)  ; 3
      (  275.36 -1086.55  -480.55     0.74 S9)  ; 4
      (  277.21 -1085.61  -480.60     0.74 S9)  ; 5
      (  280.49 -1084.64  -484.32     0.74 S9)  ; 6
      (  281.86 -1084.53  -484.37     0.74 S9)  ; 7
      (  283.63 -1083.65  -484.32     0.74 S9)  ; 8
      (  286.24 -1083.19  -484.37     0.74 S9)  ; 9
      (  288.66 -1080.84  -485.49     0.74 S9)  ; 10
      (  291.23 -1079.10  -485.49     0.74 S9)  ; 11
      (  295.02 -1076.98  -487.40     0.74 S9)  ; 12
      (  296.01 -1076.29  -487.40     0.74 S9)  ; 13
      (  298.36 -1075.57  -488.57     0.74 S9)  ; 14
      (  298.92 -1073.11  -488.57     0.67 S9)  ; 15
      (  300.30 -1072.40  -488.57     0.67 S9)  ; 16
      (  302.52 -1070.92  -488.89     0.67 S9)  ; 17
      (  303.67 -1070.18  -488.89     0.67 S9)  ; 18
       Normal
    )  ;  End of split
  )  ;  End of split
)  ;  End of tree

( (Color RGB (223, 223, 96))
  (zSmear 1.062109 0)
  (Dendrite)
  (  182.60 -1166.36  -320.86     1.49 S6)  ; Root
  (  189.03 -1167.74  -319.85     1.49 S6)  ; 1, R
  (  191.48 -1168.70  -319.85     1.49 S6)  ; 2
  (  193.42 -1170.32  -319.85     1.49 S6)  ; 3
  (  194.68 -1171.28  -319.85     1.49 S6)  ; 4
  (  197.21 -1171.57  -320.01     1.49 S6)  ; 5
  (  199.51 -1172.24  -320.01     1.49 S6)  ; 6
  (  201.52 -1174.23  -320.60     1.49 S6)  ; 7
  (  203.97 -1174.89  -320.60     1.34 S6)  ; 8
  (  206.42 -1174.96  -320.86     1.34 S6)  ; 9
  (  208.06 -1175.63  -320.86     1.34 S6)  ; 10
  (  209.84 -1175.70  -320.86     1.34 S6)  ; 11
  (  212.22 -1175.85  -320.86     1.34 S6)  ; 12
  (  213.78 -1176.29  -320.86     1.34 S6)  ; 13
  (
    (  216.01 -1177.62  -322.08     1.11 S6)  ; 1, R-1
    (  218.32 -1178.72  -324.00     1.11 S6)  ; 2
    (  219.36 -1179.98  -325.38     1.11 S6)  ; 3
    (  221.00 -1180.79  -325.38     1.11 S6)  ; 4
    (  223.19 -1181.79  -326.33     1.11 S6)  ; 5
    (  225.34 -1182.52  -327.40     1.11 S6)  ; 6
    (  228.09 -1183.26  -328.94     1.11 S6)  ; 7
    (  229.95 -1183.92  -328.94     1.11 S6)  ; 8
    (  232.55 -1184.29  -330.42     1.11 S6)  ; 9
    (  233.45 -1185.70  -330.42     1.11 S6)  ; 10
    (  234.56 -1186.14  -331.17     1.11 S6)  ; 11
    (  236.79 -1186.36  -331.17     1.11 S6)  ; 12
    (  238.50 -1188.20  -332.49     1.11 S6)  ; 13
    (  240.29 -1189.09  -332.49     1.11 S6)  ; 14
    (  242.00 -1189.16  -332.49     1.11 S6)  ; 15
    (  245.04 -1189.97  -332.49     1.11 S6)  ; 16
    (  248.24 -1191.82  -332.49     1.11 S6)  ; 17
    (  249.95 -1193.29  -332.49     1.11 S6)  ; 18
    (
      (  250.55 -1192.48  -332.49     1.04 S6)  ; 1, R-1-1
      (  252.33 -1192.70  -332.49     0.97 S6)  ; 2
      (  254.19 -1193.51  -333.50     0.97 S6)  ; 3
      (  255.97 -1192.33  -334.25     0.97 S6)  ; 4
      (  257.98 -1192.40  -334.30     0.89 S6)  ; 5
      (  259.84 -1192.25  -334.25     0.89 S6)  ; 6
      (  262.51 -1191.81  -334.30     0.89 S6)  ; 7
      (  263.92 -1191.29  -334.25     0.89 S6)  ; 8
      (
        (  265.90 -1191.80  -338.23     0.59 S7)  ; 1, R-1-1-1
        (  266.71 -1191.80  -340.88     0.59 S7)  ; 2
        (  267.75 -1191.58  -340.94     0.59 S7)  ; 3
        (  275.45 -1191.08  -340.94     0.89 S7)  ; 4
        (  277.91 -1190.38  -343.80     0.89 S7)  ; 5
        (  279.97 -1191.33  -348.69     0.89 S7)  ; 6
        (  281.68 -1192.81  -351.72     0.89 S7)  ; 7
        (  284.17 -1194.85  -354.05     0.89 S7)  ; 8
        (  286.28 -1196.88  -357.45     0.89 S7)  ; 9
        (  287.63 -1198.18  -360.43     0.89 S7)  ; 10
        (  291.40 -1198.41  -361.38     0.89 S7)  ; 11
        (  292.90 -1199.15  -361.38     0.89 S7)  ; 12
        (  294.76 -1199.37  -362.44     0.82 S7)  ; 13
        (  296.81 -1198.80  -364.78     0.82 S7)  ; 14
        (  299.08 -1197.29  -365.84     0.82 S7)  ; 15
        (  301.83 -1197.96  -367.12     0.89 S7)  ; 16
        (  305.36 -1197.59  -370.46     0.89 S7)  ; 17
        (  307.26 -1197.29  -370.46     0.89 S7)  ; 18
        (  311.35 -1196.53  -373.70     0.89 S7)  ; 19
        (  312.25 -1195.00  -375.77     0.89 S7)  ; 20
        (  314.97 -1194.51  -377.74     0.89 S7)  ; 21
        (  316.87 -1195.50  -379.07     0.89 S7)  ; 22
        (  320.21 -1196.54  -381.83     0.89 S7)  ; 23
        (  323.40 -1198.52  -386.18     0.89 S7)  ; 24
        (  324.53 -1201.15  -392.40     0.89 S7)  ; 25
        (
          (  323.66 -1202.23  -396.86     0.89 S7)  ; 1, R-1-1-1-1
          (  323.29 -1202.57  -396.86     0.82 S7)  ; 2
          (  322.46 -1202.58  -402.43     0.82 S7)  ; 3
          (  321.56 -1202.29  -406.31     0.82 S7)  ; 4
          (  319.90 -1202.48  -408.33     0.82 S7)  ; 5
          (  318.21 -1202.60  -413.43     0.82 S7)  ; 6
          (  317.11 -1202.09  -413.43     0.74 S7)  ; 7
          (  317.38 -1203.11  -418.05     0.74 S7)  ; 8
          (  318.41 -1203.66  -419.85     0.74 S7)  ; 9
          (  319.18 -1204.01  -422.93     0.74 S7)  ; 10
          (  320.18 -1204.16  -424.63     0.74 S7)  ; 11
          (  320.51 -1204.82  -427.34     0.74 S7)  ; 12
          (  320.22 -1205.22  -428.51     0.74 S7)  ; 13
          (  321.18 -1205.47  -429.84     0.74 S7)  ; 14
          (  322.28 -1205.16  -431.11     0.74 S7)  ; 15
          (  323.31 -1205.88  -432.86     0.74 S7)  ; 16
          (  324.78 -1207.45  -434.46     0.74 S7)  ; 17
          (  325.69 -1208.56  -438.33     0.74 S7)  ; 18
          (  326.00 -1209.98  -439.82     0.74 S7)  ; 19
          (  325.54 -1211.04  -442.47     0.74 S7)  ; 20
          (  325.52 -1211.97  -445.40     0.74 S7)  ; 21
          (  324.72 -1212.71  -447.79     0.74 S7)  ; 22
          (  324.03 -1213.31  -451.82     0.74 S7)  ; 23
          (  323.97 -1213.51  -451.13     0.74 S7)  ; 24
           Normal
        |
          (  325.50 -1203.44  -392.82     0.89 S7)  ; 1, R-1-1-1-2
          (  325.52 -1205.27  -396.01     0.89 S7)  ; 2
          (  325.44 -1206.28  -396.01     0.74 S7)  ; 3
          (  324.95 -1207.28  -400.42     0.74 S7)  ; 4
          (  323.73 -1208.82  -401.64     0.74 S7)  ; 5
          (  323.64 -1209.78  -402.17     0.74 S7)  ; 6
          (  324.02 -1211.49  -403.76     0.59 S7)  ; 7
          (  322.60 -1212.64  -405.83     0.59 S7)  ; 8
          (  321.61 -1213.64  -407.21     0.67 S7)  ; 9
          (  319.90 -1216.01  -409.50     0.67 S7)  ; 10
          (  319.48 -1216.98  -409.55     0.67 S7)  ; 11
          (  319.52 -1218.20  -409.55     0.67 S7)  ; 12
          (  318.93 -1219.50  -412.05     0.67 S7)  ; 13
          (  317.78 -1220.84  -414.28     0.67 S7)  ; 14
          (  317.49 -1221.90  -414.38     0.67 S7)  ; 15
          (  317.28 -1224.08  -417.04     0.67 S7)  ; 16
           Normal
        )  ;  End of split
      |
        (  268.79 -1191.21  -333.02     0.59 S6)  ; 1, R-1-1-2
        (  270.80 -1189.07  -333.02     0.59 S6)  ; 2
        (  273.62 -1188.84  -333.02     0.59 S6)  ; 3
        (  276.82 -1187.29  -333.02     0.59 S6)  ; 4
        (  286.33 -1187.43  -333.13     0.59 S6)  ; 5
        (  290.64 -1185.95  -331.70     0.59 S6)  ; 6
        (  293.84 -1185.28  -331.70     0.59 S6)  ; 7
        (  299.41 -1184.84  -330.21     0.59 S6)  ; 8
         Normal
      )  ;  End of split
    |
      (  250.07 -1194.77  -332.44     0.82 S6)  ; 1, R-1-2
      (  249.77 -1196.25  -332.07     0.82 S6)  ; 2
      (  250.37 -1199.35  -331.17     0.82 S6)  ; 3
      (  250.07 -1201.27  -330.53     0.82 S6)  ; 4
      (  251.56 -1204.67  -329.04     0.82 S6)  ; 5
      (  251.93 -1206.74  -327.98     0.82 S6)  ; 6
      (  253.42 -1209.84  -325.75     0.82 S6)  ; 7
      (  254.69 -1212.20  -323.78     0.82 S6)  ; 8
      (  255.43 -1214.72  -321.08     0.82 S6)  ; 9
      (  255.81 -1218.04  -319.22     0.82 S6)  ; 10
      (  255.96 -1220.85  -318.05     0.82 S6)  ; 11
      (  256.41 -1224.32  -314.65     0.82 S6)  ; 12
      (  257.82 -1226.61  -313.69     0.82 S6)  ; 13
      (  258.71 -1229.71  -310.35     0.82 S6)  ; 14
      (  259.89 -1232.56  -309.87     0.82 S6)  ; 15
      (  260.86 -1236.04  -307.69     0.82 S6)  ; 16
      (  262.57 -1237.66  -307.69     0.82 S6)  ; 17
      (  264.66 -1242.76  -305.41     0.82 S6)  ; 18
      (  266.15 -1246.82  -305.25     0.82 S6)  ; 19
      (  266.15 -1251.70  -302.70     0.82 S6)  ; 20
      (  265.19 -1256.50  -298.82     0.82 S6)  ; 21
      (  265.41 -1259.97  -292.56     0.82 S6)  ; 22
      (  266.45 -1261.74  -292.08     0.82 S6)  ; 23
      (  265.61 -1262.87  -292.08     0.74 S6)  ; 24
      (  262.88 -1268.01  -290.81     0.74 S6)  ; 25
      (  262.64 -1271.79  -293.04     0.74 S6)  ; 26
      (  261.41 -1274.00  -293.09     0.74 S6)  ; 27
       Normal
    )  ;  End of split
  |
    (  216.58 -1176.24  -315.29     0.82 S6)  ; 1, R-2
    (  219.34 -1177.49  -315.29     0.82 S6)  ; 2
    (  223.79 -1177.86  -311.89     0.82 S6)  ; 3
    (  230.93 -1177.19  -306.84     0.82 S6)  ; 4
    (  235.61 -1177.33  -306.37     0.82 S6)  ; 5
    (  241.63 -1176.89  -304.29     0.82 S6)  ; 6
    (  246.09 -1176.37  -303.39     0.82 S6)  ; 7
    (  250.18 -1175.11  -303.39     0.74 S6)  ; 8
    (  252.70 -1174.29  -301.48     0.74 S6)  ; 9
    (  255.38 -1172.59  -301.43     0.74 S6)  ; 10
    (  258.57 -1170.82  -301.43     0.67 S6)  ; 11
    (  262.97 -1169.05  -300.58     0.67 S6)  ; 12
    (  268.69 -1166.46  -297.76     0.67 S6)  ; 13
    (  273.22 -1164.24  -295.64     0.67 S6)  ; 14
    (  278.42 -1163.57  -293.46     0.67 S6)  ; 15
    (  283.55 -1161.20  -291.66     0.67 S6)  ; 16
    (  287.71 -1159.57  -289.85     0.67 S6)  ; 17
    (  291.20 -1157.58  -288.95     0.67 S6)  ; 18
    (  292.76 -1156.17  -286.72     0.67 S6)  ; 19
     Normal
  )  ;  End of split
)  ;  End of tree

( (Color Cyan)
  (zSmear 1.062109 0)
  (Dendrite)
  (  182.85 -1162.06  -322.81     2.01 S6)  ; Root
  (  188.33 -1162.40  -330.00     2.01 S6)  ; 1, R
  (  190.40 -1161.92  -332.12     2.01 S6)  ; 2
  (  193.25 -1162.98  -334.14     2.01 S6)  ; 3
  (  195.86 -1163.74  -336.42     2.01 S6)  ; 4
  (  197.72 -1163.93  -337.80     2.01 S6)  ; 5
  (  199.42 -1162.87  -340.57     2.01 S6)  ; 6
  (  201.39 -1160.91  -343.33     2.01 S6)  ; 7
  (
    (  201.81 -1159.65  -343.33     0.97 S7)  ; 1, R-1
    (  202.54 -1158.90  -343.33     0.97 S7)  ; 2
    (  202.37 -1157.72  -344.39     0.97 S7)  ; 3
    (  202.20 -1156.46  -344.55     0.97 S7)  ; 4
    (  203.97 -1155.62  -344.55     0.97 S7)  ; 5
    (  205.07 -1154.64  -344.55     0.97 S7)  ; 6
    (  206.07 -1152.70  -345.72     0.97 S7)  ; 7
    (  206.94 -1151.58  -345.66     0.97 S7)  ; 8
    (  208.77 -1149.55  -345.72     0.97 S7)  ; 9
    (  210.44 -1147.74  -347.73     0.97 S7)  ; 10
    (  211.70 -1147.62  -347.73     0.97 S7)  ; 11
    (  214.63 -1145.31  -347.73     0.97 S7)  ; 12
    (  216.75 -1142.54  -347.73     0.97 S7)  ; 13
    (
      (  216.85 -1142.39  -350.12     0.97 S7)  ; 1, R-1-1
      (  218.83 -1141.68  -350.12     0.97 S7)  ; 2
      (  222.67 -1140.09  -351.82     0.97 S7)  ; 3
      (  224.84 -1138.82  -351.82     0.97 S7)  ; 4
      (  227.77 -1138.31  -351.82     0.97 S7)  ; 5
      (  230.94 -1137.71  -351.82     0.89 S7)  ; 6
      (  232.32 -1137.63  -351.88     0.89 S7)  ; 7
      (  234.37 -1136.94  -351.82     0.89 S7)  ; 8
      (  236.23 -1137.12  -351.82     0.89 S7)  ; 9
      (  239.67 -1136.72  -349.59     0.89 S7)  ; 10
      (  242.83 -1136.50  -350.81     0.89 S7)  ; 11
      (  245.91 -1135.95  -350.81     0.89 S7)  ; 12
      (  249.71 -1136.32  -350.81     0.89 S7)  ; 13
      (  256.34 -1136.61  -352.04     0.89 S7)  ; 14
      (  258.85 -1136.62  -352.04     0.89 S7)  ; 15
      (  261.36 -1135.88  -350.87     0.89 S7)  ; 16
      (  263.77 -1135.64  -350.87     0.89 S7)  ; 17
      (  266.56 -1135.03  -350.87     0.89 S7)  ; 18
      (  270.46 -1135.65  -349.17     0.89 S7)  ; 19
      (  272.78 -1135.09  -349.12     0.89 S7)  ; 20
      (  275.47 -1135.67  -349.12     0.89 S7)  ; 21
      (  279.03 -1135.66  -348.53     0.89 S7)  ; 22
      (  286.12 -1136.66  -347.52     0.89 S7)  ; 23
      (  289.76 -1137.07  -348.16     0.89 S7)  ; 24
      (  295.87 -1138.69  -348.16     0.89 S7)  ; 25
      (  297.75 -1138.79  -348.16     0.89 S7)  ; 26
      (  302.03 -1138.66  -348.16     0.89 S7)  ; 27
      (  305.41 -1138.85  -348.16     0.89 S7)  ; 28
      (  308.02 -1139.11  -348.05     0.89 S7)  ; 29
      (  311.02 -1139.99  -348.05     0.89 S7)  ; 30
      (  312.47 -1140.56  -348.05     0.67 S7)  ; 31
      (  314.42 -1142.46  -345.08     0.67 S7)  ; 32
      (  316.54 -1145.54  -345.08     0.67 S7)  ; 33
      (  318.81 -1149.36  -342.53     0.67 S7)  ; 34
      (  322.17 -1151.02  -340.35     0.67 S7)  ; 35
      (  325.15 -1151.06  -336.95     0.67 S7)  ; 36
       Normal
    |
      (  215.74 -1141.89  -353.20     0.67 S7)  ; 1, R-1-2
      (  214.72 -1140.61  -355.06     0.67 S7)  ; 2
      (  213.14 -1139.82  -356.92     0.67 S7)  ; 3
      (  211.71 -1138.38  -358.51     0.67 S7)  ; 4
      (  210.66 -1138.30  -358.51     0.67 S7)  ; 5
      (  210.44 -1137.20  -359.58     0.67 S7)  ; 6
      (  209.60 -1136.49  -359.63     0.52 S7)  ; 7
      (  208.16 -1135.05  -361.22     0.52 S7)  ; 8
      (  206.37 -1133.15  -361.28     0.52 S7)  ; 9
      (  204.54 -1131.77  -362.82     0.52 S7)  ; 10
      (  202.13 -1130.58  -364.25     0.52 S7)  ; 11
      (  200.62 -1130.18  -364.62     0.52 S7)  ; 12
      (  198.36 -1130.44  -366.96     0.52 S7)  ; 13
      (  195.62 -1130.46  -369.08     0.52 S7)  ; 14
      (  193.04 -1130.81  -371.58     0.52 S7)  ; 15
      (  191.31 -1129.99  -373.33     0.52 S7)  ; 16
      (  190.45 -1130.48  -373.33     0.52 S7)  ; 17
      (  188.99 -1130.55  -374.98     0.52 S7)  ; 18
      (  187.57 -1129.71  -378.64     0.52 S7)  ; 19
      (  185.77 -1129.25  -380.93     0.52 S7)  ; 20
      (  185.14 -1129.34  -383.10     0.52 S7)  ; 21
       Normal
    )  ;  End of split
  |
    (  202.88 -1160.96  -347.47     1.26 S6)  ; 1, R-2
    (  204.44 -1161.15  -353.74     1.26 S6)  ; 2
    (
      (  204.70 -1159.30  -353.95     1.26 S11)  ; 1, R-2-1
      (  205.23 -1159.61  -353.95     1.34 S11)  ; 2
      (  207.22 -1158.83  -365.26     1.34 S11)  ; 3
      (  209.18 -1158.19  -371.74     1.34 S11)  ; 4
      (  210.45 -1157.25  -371.74     1.34 S11)  ; 5
      (  212.92 -1156.35  -375.46     1.34 S11)  ; 6
      (  214.66 -1154.99  -379.39     1.34 S11)  ; 7
      (  216.09 -1153.63  -382.04     1.34 S11)  ; 8
      (  218.06 -1152.62  -386.71     1.34 S11)  ; 9
      (  219.77 -1152.08  -390.38     1.34 S11)  ; 10
      (  221.00 -1152.04  -402.06     1.34 S11)  ; 11
      (  222.33 -1151.88  -403.71     1.34 S11)  ; 12
      (  224.40 -1151.79  -409.07     1.34 S11)  ; 13
      (  226.28 -1151.22  -411.99     1.34 S11)  ; 14
      (  227.97 -1151.13  -416.08     1.34 S11)  ; 15
      (  227.28 -1150.70  -416.08     1.34 S11)  ; 16
      (  227.86 -1150.37  -422.35     1.34 S11)  ; 17
      (  228.86 -1149.69  -427.23     1.34 S11)  ; 18
      (  229.93 -1148.98  -432.76     1.49 S11)  ; 19
      (  230.38 -1148.70  -429.78     1.49 S11)  ; 20
      (  230.52 -1148.48  -438.12     1.49 S11)  ; 21
      (  231.33 -1147.72  -443.54     1.49 S11)  ; 22
      (
        (  228.31 -1147.43  -444.65     0.74 S8)  ; 1, R-2-1-1
        (  223.46 -1148.59  -445.98     0.74 S8)  ; 2
        (  221.07 -1148.51  -445.98     0.74 S8)  ; 3
        (  216.94 -1148.14  -448.21     0.74 S8)  ; 4
        (  212.76 -1147.31  -445.66     0.74 S8)  ; 5
        (  207.48 -1147.86  -443.38     0.74 S8)  ; 6
        (  204.31 -1148.04  -443.38     0.74 S8)  ; 7
        (  201.00 -1147.15  -441.25     0.74 S8)  ; 8
        (  199.67 -1147.09  -441.25     0.59 S8)  ; 9
        (  196.81 -1147.04  -438.86     0.59 S8)  ; 10
        (  193.46 -1148.27  -434.30     0.59 S8)  ; 11
        (  191.36 -1147.57  -433.18     0.59 S8)  ; 12
        (  188.32 -1146.73  -430.21     0.59 S8)  ; 13
        (  185.92 -1146.81  -430.15     0.59 S8)  ; 14
        (  182.57 -1147.32  -426.91     0.59 S8)  ; 15
        (  178.53 -1147.72  -424.31     0.59 S8)  ; 16
        (  172.38 -1146.30  -422.72     0.59 S8)  ; 17
        (  171.46 -1146.50  -422.72     0.52 S8)  ; 18
        (  168.75 -1146.00  -422.72     0.52 S8)  ; 19
        (  165.85 -1145.68  -417.36     0.52 S8)  ; 20
         Normal
      |
        (  232.69 -1147.68  -443.54     1.49 S11)  ; 1, R-2-1-2
        (  234.47 -1146.74  -448.16     1.34 S11)  ; 2
        (  235.72 -1146.27  -453.10     1.34 S11)  ; 3
        (  237.16 -1146.77  -453.10     1.34 S11)  ; 4
        (  238.55 -1146.81  -453.10     1.34 S11)  ; 5
        (  240.93 -1145.93  -456.28     1.19 S11)  ; 6
        (  242.29 -1144.60  -460.69     1.19 S11)  ; 7
        (  244.48 -1144.04  -466.21     1.19 S11)  ; 8
        (  245.93 -1143.09  -470.41     1.19 S11)  ; 9
        (  247.38 -1142.05  -471.15     1.19 S11)  ; 10
        (  247.36 -1142.44  -471.15     0.97 S11)  ; 11
        (  248.88 -1141.75  -474.44     1.11 S11)  ; 12
        (  249.68 -1141.41  -479.38     1.11 S11)  ; 13
        (
          (  251.23 -1141.55  -479.33     0.97 S9)  ; 1, R-2-1-2-1
          (  252.94 -1142.75  -480.50     0.89 S9)  ; 2
          (  254.78 -1143.60  -483.63     0.89 S9)  ; 3
          (  256.38 -1143.97  -484.11     0.89 S9)  ; 4
          (  258.47 -1144.55  -487.61     0.89 S9)  ; 5
          (  259.92 -1144.97  -487.61     0.89 S9)  ; 6
          (  261.69 -1146.26  -490.32     0.89 S9)  ; 7
          (  263.38 -1147.61  -491.92     0.89 S9)  ; 8
          (  264.68 -1149.05  -492.18     0.89 S9)  ; 9
          (  263.81 -1151.62  -493.24     0.89 S9)  ; 10
          (  263.70 -1151.90  -493.24     0.89 S9)  ; 11
          (  265.12 -1153.59  -496.32     0.89 S9)  ; 12
          (  266.51 -1154.89  -496.32     0.89 S9)  ; 13
          (  267.25 -1156.64  -499.09     0.89 S9)  ; 14
          (  267.41 -1158.75  -499.14     0.89 S9)  ; 15
          (  268.34 -1160.21  -500.57     0.89 S9)  ; 16
          (  269.52 -1162.02  -500.57     0.89 S9)  ; 17
          (  271.22 -1163.81  -503.17     0.89 S9)  ; 18
          (  272.35 -1165.46  -503.49     0.89 S9)  ; 19
          (  273.33 -1167.08  -503.76     0.82 S9)  ; 20
          (  275.32 -1168.92  -504.98     0.82 S9)  ; 21
          (  276.68 -1171.64  -507.10     0.82 S9)  ; 22
          (  277.28 -1172.97  -507.10     0.82 S9)  ; 23
          (  278.47 -1174.17  -509.12     0.74 S9)  ; 24
          (  280.22 -1177.25  -512.73     0.74 S9)  ; 25
          (  281.90 -1178.67  -514.96     0.74 S9)  ; 26
          (  284.09 -1179.71  -515.97     0.74 S9)  ; 27
          (  285.42 -1180.94  -517.46     0.74 S9)  ; 28
          (  287.29 -1182.09  -519.32     0.74 S9)  ; 29
          (  289.26 -1183.03  -520.59     0.74 S9)  ; 30
          (  291.06 -1184.17  -524.15     0.74 S9)  ; 31
          (  292.22 -1185.00  -524.31     0.74 S9)  ; 32
          (  293.88 -1185.45  -528.03     0.74 S9)  ; 33
          (  295.07 -1185.74  -528.03     0.59 S9)  ; 34
          (  296.71 -1186.05  -532.70     0.59 S9)  ; 35
          (  298.14 -1186.04  -535.41     0.59 S9)  ; 36
          (  299.94 -1186.77  -536.79     0.59 S9)  ; 37
          (  302.00 -1187.55  -538.86     0.59 S9)  ; 38
          (  303.56 -1188.29  -539.50     0.45 S9)  ; 39
          (  305.24 -1188.91  -543.06     0.45 S9)  ; 40
          (  306.92 -1189.13  -543.91     0.52 S9)  ; 41
          (  308.75 -1189.13  -546.30     0.52 S9)  ; 42
          (  310.85 -1188.78  -549.48     0.52 S9)  ; 43
          (  313.51 -1188.86  -550.65     0.52 S9)  ; 44
          (  315.11 -1189.27  -552.88     0.52 S9)  ; 45
          (  317.07 -1189.37  -555.32     0.52 S9)  ; 46
          (  318.50 -1188.97  -556.44     0.52 S9)  ; 47
          (  320.26 -1188.37  -559.15     0.52 S9)  ; 48
          (  322.39 -1189.12  -559.78     0.52 S9)  ; 49
          (  325.08 -1189.27  -562.33     0.52 S9)  ; 50
          (  329.86 -1189.46  -568.44     0.52 S9)  ; 51
          (  332.15 -1189.60  -573.22     0.52 S9)  ; 52
          (  335.15 -1188.91  -579.11     0.52 S9)  ; 53
          (  336.78 -1188.59  -581.56     0.52 S9)  ; 54
          (  338.43 -1186.53  -581.56     0.59 S9)  ; 55
          (  337.93 -1184.92  -586.60     0.59 S9)  ; 56
          (  338.70 -1183.93  -589.63     0.59 S9)  ; 57
          (  340.12 -1183.88  -593.93     0.59 S9)  ; 58
          (  342.85 -1185.40  -598.02     0.59 S9)  ; 59
          (  346.04 -1187.20  -598.50     0.59 S9)  ; 60
          (  349.07 -1190.34  -602.43     0.59 S9)  ; 61
          (  354.11 -1193.84  -603.70     0.59 S9)  ; 62
          (  357.01 -1195.65  -603.70     0.59 S9)  ; 63
          (  362.20 -1197.22  -607.47     0.59 S9)  ; 64
          (  366.72 -1200.60  -610.98     0.59 S9)  ; 65
          (  369.14 -1203.61  -610.98     0.59 S9)  ; 66
          (  372.69 -1206.88  -612.52     0.59 S9)  ; 67
          (  376.09 -1210.37  -616.61     0.59 S9)  ; 68
          (  377.17 -1211.21  -620.64     0.59 S9)  ; 69
           Normal
        |
          (  250.33 -1139.93  -480.45     1.04 S11)  ; 1, R-2-1-2-2
          (  250.77 -1138.88  -483.63     1.04 S11)  ; 2
          (  250.96 -1137.49  -484.80     1.04 S11)  ; 3
          (  252.07 -1136.52  -488.20     1.04 S11)  ; 4
          (  252.81 -1135.50  -489.21     1.04 S11)  ; 5
          (  252.95 -1134.48  -490.64     1.04 S11)  ; 6
          (  252.66 -1132.72  -492.45     1.04 S11)  ; 7
          (  253.37 -1131.40  -497.97     1.04 S11)  ; 8
          (  253.32 -1130.65  -501.26     1.04 S11)  ; 9
          (  254.08 -1130.01  -504.77     1.04 S11)  ; 10
          (  254.87 -1129.15  -509.12     1.04 S11)  ; 11
          (  255.38 -1128.17  -512.52     1.04 S11)  ; 12
          (  255.88 -1126.75  -514.86     1.04 S11)  ; 13
          (  256.44 -1125.93  -518.47     1.04 S11)  ; 14
          (  257.01 -1125.04  -520.38     1.04 S11)  ; 15
          (  257.70 -1123.86  -525.11     1.04 S11)  ; 16
          (  257.87 -1123.67  -525.58     1.04 S11)  ; 17
          (  257.68 -1123.42  -525.58     1.26 S11)  ; 18
          (  258.67 -1122.48  -528.98     1.26 S11)  ; 19
          (  259.54 -1121.42  -533.87     1.26 S11)  ; 20
          (  260.28 -1120.66  -535.20     1.26 S11)  ; 21
          (  261.50 -1120.11  -536.95     1.26 S11)  ; 22
          (  262.95 -1119.54  -539.55     1.26 S11)  ; 23
          (  263.55 -1118.83  -542.31     1.26 S11)  ; 24
          (  264.97 -1117.96  -544.12     1.11 S11)  ; 25
          (  267.07 -1118.25  -546.99     1.11 S11)  ; 26
          (  268.57 -1117.99  -548.69     1.11 S11)  ; 27
          (  270.33 -1117.38  -553.41     1.11 S11)  ; 28
          (  271.69 -1117.00  -555.48     1.11 S11)  ; 29
          (  273.71 -1116.85  -557.87     1.11 S11)  ; 30
          (  274.31 -1116.14  -559.89     1.11 S11)  ; 31
          (  275.98 -1115.73  -561.70     1.11 S11)  ; 32
          (  277.15 -1114.64  -562.60     1.11 S11)  ; 33
          (  278.94 -1113.70  -566.48     1.11 S11)  ; 34
          (  280.70 -1113.50  -567.80     1.11 S11)  ; 35
          (  281.65 -1113.68  -569.13     1.11 S11)  ; 36
          (  283.10 -1113.11  -571.52     1.11 S11)  ; 37
          (  283.99 -1112.53  -574.76     1.11 S11)  ; 38
          (  286.55 -1111.93  -577.73     1.11 S11)  ; 39
          (  287.29 -1111.80  -579.86     1.11 S11)  ; 40
          (  287.69 -1111.80  -580.02     1.11 S11)  ; 41
          (  288.06 -1111.34  -580.02     0.74 S11)  ; 42
          (  289.23 -1110.85  -584.64     0.74 S11)  ; 43
          (  290.66 -1109.39  -587.45     0.74 S11)  ; 44
          (  293.09 -1108.85  -591.28     0.74 S11)  ; 45
          (  296.72 -1108.42  -592.76     0.74 S11)  ; 46
          (  299.45 -1107.94  -597.86     0.74 S11)  ; 47
          (  300.56 -1107.60  -597.86     0.74 S11)  ; 48
          (  302.80 -1107.89  -602.48     0.74 S11)  ; 49
          (  304.06 -1107.69  -605.56     0.74 S11)  ; 50
          (  305.90 -1107.40  -609.86     0.74 S11)  ; 51
          (  307.62 -1107.40  -612.15     0.74 S11)  ; 52
          (
            (  307.73 -1106.39  -619.21     0.89 S11)  ; 1, R-2-1-2-2-1
            (  307.12 -1105.97  -621.44     0.89 S11)  ; 2
            (  307.31 -1105.23  -626.59     0.89 S11)  ; 3
            (  306.63 -1103.11  -628.93     0.74 S11)  ; 4
            (  305.72 -1100.70  -633.39     0.74 S11)  ; 5
            (  306.57 -1099.56  -635.09     0.74 S11)  ; 6
            (  306.28 -1097.80  -636.79     0.74 S11)  ; 7
            (  307.22 -1098.68  -636.79     0.89 S11)  ; 8
            (  309.00 -1097.33  -641.35     0.89 S11)  ; 9
            (  313.42 -1096.23  -643.53     1.04 S11)  ; 10
            (  318.53 -1093.99  -644.17     1.04 S11)  ; 11
            (  322.65 -1092.26  -646.45     1.04 S11)  ; 12
            (  324.18 -1092.50  -647.46     1.04 S11)  ; 13
            (  326.16 -1091.65  -652.45     1.04 S11)  ; 14
            (  329.29 -1090.94  -656.60     1.04 S11)  ; 15
            (  333.86 -1089.74  -661.43     1.04 S11)  ; 16
            (  339.87 -1088.13  -666.58     1.04 S11)  ; 17
            (  342.00 -1087.78  -671.62     1.04 S11)  ; 18
            (  343.05 -1086.08  -677.04     1.04 S11)  ; 19
            (  344.27 -1084.50  -679.22     1.04 S11)  ; 20
            (  346.18 -1083.13  -682.30     1.04 S11)  ; 21
            (  348.53 -1082.15  -684.79     1.04 S11)  ; 22
            (  349.72 -1079.76  -690.21     1.04 S11)  ; 23
            (  350.47 -1078.69  -690.95     1.04 S11)  ; 24
            (  351.33 -1078.88  -690.95     0.97 S11)  ; 25
            (  352.86 -1078.30  -695.89     0.97 S11)  ; 26
            (  353.89 -1077.41  -700.25     0.97 S11)  ; 27
            (  354.58 -1075.94  -702.43     0.97 S11)  ; 28
            (  356.28 -1075.38  -704.07     0.97 S11)  ; 29
            (  358.89 -1074.76  -705.67     0.97 S11)  ; 30
            (  360.25 -1074.38  -707.95     0.97 S11)  ; 31
            (  361.27 -1073.66  -711.72     0.97 S11)  ; 32
            (  361.79 -1072.40  -714.85     0.97 S11)  ; 33
            (  361.04 -1071.56  -721.01     0.97 S11)  ; 34
            (  362.58 -1070.27  -728.98     0.97 S11)  ; 35
            (  363.55 -1068.71  -735.35     0.97 S11)  ; 36
            (  365.84 -1065.70  -737.42     0.97 S11)  ; 37
            (  365.18 -1062.96  -744.22     0.97 S11)  ; 38
            (  365.52 -1060.67  -748.10     0.97 S11)  ; 39
            (  365.46 -1060.16  -748.10     0.74 S11)  ; 40
            (  365.83 -1057.92  -751.71     0.74 S11)  ; 41
            (  364.94 -1055.63  -755.37     0.74 S11)  ; 42
            (  363.73 -1052.12  -756.97     0.59 S11)  ; 43
            (  364.13 -1050.35  -756.97     0.59 S11)  ; 44
            (  362.93 -1049.05  -756.97     0.59 S11)  ; 45
            (  362.78 -1046.58  -758.88     0.59 S11)  ; 46
            (  362.25 -1044.56  -758.93     0.59 S11)  ; 47
            (  362.02 -1041.56  -762.33     0.59 S11)  ; 48
            (  362.40 -1039.49  -762.22     0.59 S11)  ; 49
             Normal
          |
            (  310.58 -1109.14  -613.74     0.59 S11)  ; 1, R-2-1-2-2-2
            (  313.85 -1111.01  -614.64     0.59 S11)  ; 2
            (  317.29 -1113.39  -617.30     0.59 S11)  ; 3
            (  319.28 -1114.72  -617.46     0.59 S11)  ; 4
            (  323.33 -1117.59  -620.96     0.59 S11)  ; 5
            (  326.82 -1119.46  -622.24     0.59 S11)  ; 6
            (  329.24 -1122.40  -623.35     0.59 S11)  ; 7
            (  331.65 -1123.22  -624.10     0.59 S11)  ; 8
            (  333.64 -1124.55  -629.19     0.59 S11)  ; 9
             Normal
          )  ;  End of split
        )  ;  End of split
      )  ;  End of split
    |
      (  204.24 -1162.63  -352.30     1.26 S6)  ; 1, R-2-2
      (  206.40 -1166.66  -353.52     1.26 S6)  ; 2
      (  207.64 -1169.52  -353.52     1.26 S6)  ; 3
      (  209.58 -1174.44  -353.52     1.26 S6)  ; 4
      (  211.26 -1180.83  -354.74     1.26 S6)  ; 5
      (  211.73 -1182.60  -354.74     1.26 S6)  ; 6
      (  211.77 -1183.24  -354.74     1.11 S6)  ; 7
      (  212.24 -1186.36  -354.74     1.11 S6)  ; 8
      (  212.78 -1186.94  -354.74     1.26 S6)  ; 9
      (  213.69 -1189.38  -352.83     1.26 S6)  ; 10
      (  214.55 -1192.10  -350.97     1.26 S6)  ; 11
      (  215.66 -1196.07  -351.98     1.26 S6)  ; 12
      (
        (  217.47 -1197.52  -352.25     1.04 S6)  ; 1, R-2-2-1
        (  219.82 -1199.69  -354.00     1.04 S6)  ; 2
        (  220.28 -1200.72  -354.00     1.04 S6)  ; 3
        (  220.20 -1200.31  -354.00     0.67 S6)  ; 4
        (  221.25 -1201.44  -357.82     0.67 S6)  ; 5
        (  222.32 -1202.80  -359.90     0.67 S6)  ; 6
        (  223.98 -1203.92  -361.17     0.67 S6)  ; 7
        (  225.28 -1204.95  -361.17     0.67 S6)  ; 8
        (  225.96 -1206.38  -363.45     0.67 S6)  ; 9
        (  227.78 -1207.83  -365.74     0.67 S6)  ; 10
        (  228.94 -1209.14  -368.18     0.67 S6)  ; 11
        (  229.72 -1210.45  -372.53     0.67 S6)  ; 12
        (  230.78 -1211.20  -376.68     0.67 S6)  ; 13
        (  232.51 -1212.33  -378.70     0.67 S6)  ; 14
        (  232.66 -1212.67  -378.75     0.67 S6)  ; 15
        (  233.79 -1213.82  -380.82     0.67 S6)  ; 16
        (  235.71 -1215.14  -381.83     0.67 S6)  ; 17
        (  236.02 -1215.43  -382.20     0.67 S6)  ; 18
        (  237.09 -1216.11  -384.27     0.67 S6)  ; 19
        (  237.21 -1216.29  -385.07     0.67 S6)  ; 20
        (  239.54 -1218.53  -386.34     0.67 S6)  ; 21
        (  241.51 -1222.06  -386.34     0.67 S6)  ; 22
        (  245.55 -1227.31  -388.68     0.67 S6)  ; 23
        (  248.44 -1231.18  -388.68     0.67 S6)  ; 24
        (  251.22 -1233.82  -388.68     0.67 S6)  ; 25
        (  255.04 -1238.65  -390.64     0.67 S6)  ; 26
        (  255.79 -1240.85  -390.70     0.67 S6)  ; 27
        (  256.20 -1243.18  -390.70     0.67 S6)  ; 28
        (  259.51 -1249.34  -390.06     0.67 S6)  ; 29
        (  261.54 -1252.95  -390.11     0.67 S6)  ; 30
        (  263.67 -1256.13  -390.11     0.67 S6)  ; 31
        (  265.55 -1259.78  -393.25     0.67 S6)  ; 32
        (  267.54 -1262.18  -396.75     0.67 S6)  ; 33
        (  269.22 -1263.52  -399.03     0.67 S6)  ; 34
        (  272.89 -1266.96  -400.95     0.67 S6)  ; 35
        (  277.52 -1270.52  -400.95     0.67 S6)  ; 36
        (  281.15 -1273.80  -400.95     0.67 S6)  ; 37
        (  286.41 -1277.96  -404.29     0.67 S6)  ; 38
        (  292.20 -1281.09  -408.59     0.67 S6)  ; 39
        (  293.93 -1283.28  -408.59     0.67 S6)  ; 40
        (  296.89 -1285.02  -407.85     0.67 S6)  ; 41
         Normal
      |
        (  215.01 -1196.75  -350.92     1.04 S6)  ; 1, R-2-2-2
        (  214.97 -1198.97  -347.42     1.04 S6)  ; 2
        (  214.21 -1201.94  -345.45     1.04 S6)  ; 3
        (  213.48 -1202.99  -342.58     1.04 S6)  ; 4
        (  214.63 -1208.95  -342.58     1.04 S6)  ; 5
        (  215.19 -1211.38  -342.53     1.04 S6)  ; 6
        (  215.38 -1213.59  -342.53     1.04 S6)  ; 7
        (  216.14 -1214.69  -340.62     1.04 S6)  ; 8
        (  215.45 -1217.43  -340.57     1.04 S6)  ; 9
        (  216.69 -1220.15  -337.80     1.04 S6)  ; 10
        (  216.50 -1222.44  -337.80     1.04 S6)  ; 11
        (  217.00 -1225.31  -337.80     1.04 S6)  ; 12
        (  217.19 -1227.55  -335.25     1.04 S6)  ; 13
        (  217.69 -1230.64  -331.48     0.82 S6)  ; 14
        (  218.00 -1235.07  -328.88     0.82 S6)  ; 15
        (  219.37 -1236.97  -328.94     0.82 S6)  ; 16
        (
          (  218.51 -1238.90  -326.07     0.52 S5)  ; 1, R-2-2-2-1
          (  218.05 -1242.38  -319.54     0.52 S5)  ; 2
          (  218.02 -1244.60  -315.82     0.74 S5)  ; 3
          (  217.47 -1247.49  -313.22     0.74 S5)  ; 4
          (  215.73 -1249.96  -308.91     0.74 S5)  ; 5
          (  213.61 -1251.63  -305.25     0.74 S5)  ; 6
          (  211.82 -1251.66  -304.40     0.74 S5)  ; 7
          (  212.00 -1252.73  -304.40     0.52 S5)  ; 8
          (  212.29 -1253.22  -298.77     0.52 S5)  ; 9
          (  212.45 -1255.06  -295.27     0.52 S5)  ; 10
          (
            (  211.30 -1254.83  -295.32     0.37 S5)  ; 1, R-2-2-2-1-1
            (  210.09 -1254.77  -291.44     0.37 S5)  ; 2
            (  208.81 -1255.31  -287.25     0.37 S5)  ; 3
            (  206.69 -1256.85  -286.40     0.37 S5)  ; 4
            (  206.88 -1259.43  -284.38     0.37 S5)  ; 5
             Normal
          |
            (  213.25 -1256.00  -295.27     0.37 S5)  ; 1, R-2-2-2-1-2
            (  214.52 -1257.69  -293.62     0.37 S5)  ; 2
            (  216.33 -1259.54  -291.55     0.37 S5)  ; 3
            (  218.26 -1261.08  -291.55     0.37 S5)  ; 4
            (  219.41 -1263.61  -289.64     0.37 S5)  ; 5
            (  220.38 -1265.28  -287.35     0.37 S5)  ; 6
            (  222.20 -1267.20  -284.22     0.37 S5)  ; 7
            (  223.80 -1269.15  -279.76     0.37 S5)  ; 8
            (  225.07 -1270.85  -275.72     0.37 S5)  ; 9
            (  226.60 -1272.81  -271.69     0.37 S5)  ; 10
            (  228.02 -1274.49  -267.70     0.37 S5)  ; 11
             Normal
          )  ;  End of split
        |
          (  219.63 -1239.33  -333.29     0.59 S6)  ; 1, R-2-2-2-2
          (  221.99 -1242.31  -334.88     0.59 S6)  ; 2
          (  223.95 -1243.68  -339.45     0.59 S6)  ; 3
          (  225.53 -1245.13  -340.19     0.59 S6)  ; 4
          (  228.34 -1248.11  -342.80     0.59 S6)  ; 5
          (  229.18 -1249.50  -343.11     0.59 S6)  ; 6
          (  229.00 -1251.87  -343.22     0.59 S6)  ; 7
          (  231.48 -1253.45  -345.13     0.52 S6)  ; 8
          (  233.51 -1254.60  -346.67     0.52 S6)  ; 9
          (  235.24 -1256.12  -353.74     0.52 S6)  ; 10
          (  237.08 -1258.97  -355.86     0.52 S6)  ; 11
          (  239.47 -1264.00  -355.86     0.52 S6)  ; 12
          (  241.09 -1267.45  -355.86     0.52 S6)  ; 13
          (  244.67 -1270.56  -355.86     0.52 S6)  ; 14
          (  246.17 -1272.78  -358.89     0.52 S6)  ; 15
           Normal
        )  ;  End of split
      )  ;  End of split
    )  ;  End of split
  )  ;  End of split
)  ;  End of tree
```
