## Supporting for "Synaptic and dendritic architecture of different types of hippocampal somatostatin interneurons": HS_5102_Neurolucida.ASC

```
;	V3 text file written for MicroBrightField products.

(Description
)  ;  End of description
(Sections S1 "s11" 55 55 0
 S2 "s13ands12" 0 110 0
 S3 "s14" -110 55 0
 S4 "s15" -165 55 0
 S5 "s16" -220 55 0
 S6 "s17" -275 55 0
 S7 "s18soma" -330 55 0
 S8 "s19soma" -385 55 0
 S9 "s20" -440 55 0
 S10 "s21" -495 55 0
 S11 "s22" -550 55 0
 S12 "s23" -605 55 0
 S13 "s24" -660 55 0
 S14 "s25" -715 55 0
 S15 "s26" -770 55 0
) ; End of Sections
(SSM "s18soma" 1)
(SSM2 1)
(ImageCoords)
(TimePointManager 1 "-1" "-1" 0)

("CellBody"
  (Color RGB (223, 223, 96))
  (CellBody)
  ( -279.45 -1966.03  -412.63     0.22 S7)  ;  1, 1
  ( -282.04 -1967.91  -412.63     0.22 S7)  ;  1, 2
  ( -285.14 -1968.80  -412.68     0.22 S7)  ;  1, 3
  ( -288.22 -1965.32  -412.63     0.22 S7)  ;  1, 4
  ( -291.26 -1962.14  -412.63     0.22 S7)  ;  1, 5
  ( -291.17 -1958.86  -412.63     0.22 S7)  ;  1, 6
  ( -289.52 -1956.35  -412.63     0.22 S7)  ;  1, 7
  ( -286.81 -1956.04  -412.63     0.22 S7)  ;  1, 8
  ( -283.75 -1956.70  -412.63     0.22 S7)  ;  1, 9
  ( -281.54 -1957.10  -412.63     0.22 S7)  ;  1, 10
  ( -280.59 -1960.72  -412.63     0.22 S7)  ;  1, 11
  ( -278.94 -1962.25  -412.63     0.22 S7)  ;  1, 12
  ( -278.13 -1964.80  -412.63     0.22 S7)  ;  1, 13
  ( -278.95 -1965.89  -412.63     0.22 S7)  ;  1, 14
)  ;  End of contour

("CellBody"
  (Color Orange)
  (CellBody)
  ( -281.51 -1968.00  -404.61     0.22 S7)  ;  2, 1
  ( -281.94 -1969.40  -404.61     0.22 S7)  ;  2, 2
  ( -284.63 -1969.38  -404.61     0.22 S7)  ;  2, 3
  ( -288.82 -1965.82  -404.56     0.22 S7)  ;  2, 4
  ( -292.03 -1961.51  -404.61     0.22 S7)  ;  2, 5
  ( -291.98 -1958.50  -404.56     0.22 S7)  ;  2, 6
  ( -289.94 -1955.41  -404.61     0.22 S7)  ;  2, 7
  ( -286.77 -1954.65  -404.61     0.22 S7)  ;  2, 8
  ( -283.90 -1954.91  -404.61     0.22 S7)  ;  2, 9
  ( -282.05 -1955.22  -404.56     0.22 S7)  ;  2, 10
  ( -281.27 -1957.71  -404.56     0.22 S7)  ;  2, 11
  ( -280.62 -1960.65  -404.56     0.22 S7)  ;  2, 12
  ( -278.93 -1962.81  -404.56     0.22 S7)  ;  2, 13
  ( -278.57 -1964.91  -404.61     0.22 S7)  ;  2, 14
  ( -281.21 -1967.38  -404.61     0.22 S7)  ;  2, 15
)  ;  End of contour

("CellBody"
  (Color RGB (128, 255, 0))
  (CellBody)
  ( -281.54 -1969.39  -401.37     0.22 S7)  ;  3, 1
  ( -284.51 -1969.65  -401.42     0.22 S7)  ;  3, 2
  ( -288.29 -1966.64  -401.37     0.22 S7)  ;  3, 3
  ( -290.81 -1963.71  -401.37     0.22 S7)  ;  3, 4
  ( -291.99 -1959.39  -401.37     0.22 S7)  ;  3, 5
  ( -291.13 -1956.74  -401.37     0.22 S7)  ;  3, 6
  ( -288.99 -1954.42  -401.42     0.22 S7)  ;  3, 7
  ( -286.76 -1953.76  -401.37     0.22 S7)  ;  3, 8
  ( -283.61 -1954.46  -401.37     0.22 S7)  ;  3, 9
  ( -281.66 -1958.12  -401.37     0.22 S7)  ;  3, 10
  ( -279.18 -1962.44  -401.37     0.22 S7)  ;  3, 11
  ( -278.88 -1965.86  -401.37     0.22 S7)  ;  3, 12
)  ;  End of contour

("CellBody"
  (Color RGB (255, 96, 128))
  (CellBody)
  ( -282.66 -1958.24  -398.24     0.22 S7)  ;  4, 1
  ( -280.88 -1961.90  -398.24     0.22 S7)  ;  4, 2
  ( -281.11 -1967.25  -398.24     0.22 S7)  ;  4, 3
  ( -282.21 -1970.08  -398.24     0.22 S7)  ;  4, 4
  ( -284.97 -1969.37  -398.24     0.22 S7)  ;  4, 5
  ( -287.75 -1966.40  -398.24     0.22 S7)  ;  4, 6
  ( -290.52 -1963.26  -398.24     0.22 S7)  ;  4, 7
  ( -291.61 -1958.41  -398.24     0.22 S7)  ;  4, 8
  ( -289.41 -1954.93  -398.24     0.22 S7)  ;  4, 9
  ( -286.54 -1953.90  -398.24     0.22 S7)  ;  4, 10
  ( -285.06 -1955.59  -398.24     0.22 S7)  ;  4, 11
)  ;  End of contour

("CellBody"
  (Color RGB (255, 160, 96))
  (CellBody)
  ( -283.49 -1958.94  -394.31     0.22 S7)  ;  5, 1
  ( -280.66 -1964.95  -394.25     0.22 S7)  ;  5, 2
  ( -281.06 -1969.01  -394.31     0.22 S7)  ;  5, 3
  ( -283.86 -1969.12  -394.25     0.22 S7)  ;  5, 4
  ( -286.56 -1966.68  -394.25     0.22 S7)  ;  5, 5
  ( -290.07 -1963.55  -394.25     0.22 S7)  ;  5, 6
  ( -290.59 -1959.98  -394.25     0.22 S7)  ;  5, 7
  ( -290.44 -1956.11  -394.25     0.22 S7)  ;  5, 8
  ( -290.50 -1953.96  -394.25     0.22 S7)  ;  5, 9
  ( -286.81 -1955.48  -394.25     0.22 S7)  ;  5, 10
)  ;  End of contour

("CellBody"
  (Color RGB (64, 160, 255))
  (CellBody)
  ( -286.37 -1957.95  -389.05     0.22 S7)  ;  6, 1
  ( -283.12 -1962.16  -389.05     0.22 S7)  ;  6, 2
  ( -280.77 -1967.83  -389.05     0.22 S7)  ;  6, 3
  ( -284.75 -1966.93  -389.05     0.22 S7)  ;  6, 4
  ( -288.26 -1964.69  -389.05     0.22 S7)  ;  6, 5
  ( -290.58 -1960.54  -389.05     0.22 S7)  ;  6, 6
  ( -289.54 -1957.58  -389.05     0.22 S7)  ;  6, 7
  ( -290.99 -1955.96  -389.05     0.22 S7)  ;  6, 8
  ( -289.17 -1954.02  -389.05     0.22 S7)  ;  6, 9
  ( -287.77 -1955.34  -389.05     0.22 S7)  ;  6, 10
)  ;  End of contour

("CellBody"
  (Color Cyan)
  (CellBody)
  ( -282.08 -1955.35  -408.91     0.59 S8)  ;  7, 1
  ( -280.69 -1958.13  -408.86     0.59 S8)  ;  7, 2
  ( -278.84 -1963.30  -408.86     0.59 S8)  ;  7, 3
  ( -281.40 -1966.95  -408.86     0.59 S8)  ;  7, 4
  ( -284.39 -1967.04  -408.86     0.59 S8)  ;  7, 5
  ( -288.28 -1963.48  -408.86     0.59 S8)  ;  7, 6
  ( -289.59 -1960.51  -408.86     0.59 S8)  ;  7, 7
  ( -288.64 -1957.29  -408.86     0.59 S8)  ;  7, 8
  ( -285.47 -1954.41  -408.86     0.59 S8)  ;  7, 9
  ( -283.34 -1954.06  -408.86     0.59 S8)  ;  7, 10
)  ;  End of contour

("CellBody"
  (Color RGB (96, 128, 255))
  (CellBody)
  ( -278.65 -1963.53  -414.97     0.59 S8)  ;  8, 1
  ( -279.63 -1959.51  -414.91     0.59 S8)  ;  8, 2
  ( -281.19 -1954.44  -414.97     0.59 S8)  ;  8, 3
  ( -284.06 -1952.52  -414.97     0.59 S8)  ;  8, 4
  ( -288.23 -1955.71  -414.97     0.59 S8)  ;  8, 5
  ( -290.24 -1958.94  -414.97     0.59 S8)  ;  8, 6
  ( -290.03 -1962.18  -414.91     0.59 S8)  ;  8, 7
  ( -286.88 -1965.93  -414.97     0.59 S8)  ;  8, 8
  ( -283.65 -1967.92  -414.97     0.59 S8)  ;  8, 9
  ( -281.88 -1967.83  -414.91     0.59 S8)  ;  8, 10
)  ;  End of contour

("CellBody"
  (Color RGB (223, 223, 96))
  (CellBody)
  ( -280.19 -1954.30  -419.90     0.59 S8)  ;  9, 1
  ( -279.70 -1959.70  -419.90     0.59 S8)  ;  9, 2
  ( -279.57 -1964.54  -419.90     0.59 S8)  ;  9, 3
  ( -283.14 -1967.44  -419.90     0.59 S8)  ;  9, 4
  ( -288.02 -1965.08  -419.96     0.59 S8)  ;  9, 5
  ( -290.09 -1960.66  -419.90     0.59 S8)  ;  9, 6
  ( -287.05 -1956.13  -419.90     0.59 S8)  ;  9, 7
  ( -283.64 -1953.06  -419.90     0.59 S8)  ;  9, 8
  ( -281.95 -1950.72  -419.90     0.59 S8)  ;  9, 9
  ( -280.65 -1951.74  -419.90     0.59 S8)  ;  9, 10
)  ;  End of contour

("CellBody"
  (Color Orange)
  (CellBody)
  ( -279.64 -1952.33  -424.52     0.59 S8)  ; 10, 1
  ( -281.22 -1958.21  -424.52     0.59 S8)  ; 10, 2
  ( -281.25 -1962.88  -424.52     0.59 S8)  ; 10, 3
  ( -285.15 -1965.77  -424.52     0.59 S8)  ; 10, 4
  ( -288.41 -1963.71  -424.52     0.59 S8)  ; 10, 5
  ( -287.69 -1959.13  -424.52     0.59 S8)  ; 10, 6
  ( -284.85 -1954.86  -424.58     0.59 S8)  ; 10, 7
  ( -282.23 -1951.34  -424.52     0.59 S8)  ; 10, 8
)  ;  End of contour

("CellBody"
  (Color RGB (128, 255, 0))
  (CellBody)
  ( -279.34 -1951.21  -426.54     0.59 S8)  ; 11, 1
  ( -281.53 -1954.77  -426.49     0.59 S8)  ; 11, 2
  ( -281.96 -1958.40  -426.54     0.59 S8)  ; 11, 3
  ( -281.74 -1962.37  -426.49     0.59 S8)  ; 11, 4
  ( -283.76 -1964.87  -426.54     0.59 S8)  ; 11, 5
  ( -287.08 -1964.80  -426.49     0.59 S8)  ; 11, 6
  ( -287.75 -1961.28  -426.54     0.59 S8)  ; 11, 7
  ( -286.05 -1957.21  -426.54     0.59 S8)  ; 11, 8
  ( -283.36 -1953.83  -426.54     0.59 S8)  ; 11, 9
  ( -281.46 -1950.90  -426.54     0.59 S8)  ; 11, 10
  ( -281.33 -1948.71  -426.54     0.59 S8)  ; 11, 11
)  ;  End of contour

( (Color Yellow)
  (zSmear 1.062109 0)
  (Dendrite)
  ( -288.30 -1958.13  -389.16     2.82 S5)  ; Root
  ( -288.59 -1957.13  -387.56     2.82 S5)  ; 1, R
  ( -289.48 -1955.66  -384.91     2.82 S5)  ; 2
  ( -290.20 -1954.77  -384.70     2.60 S5)  ; 3
  ( -291.00 -1953.34  -379.97     2.60 S5)  ; 4
  ( -291.86 -1951.95  -376.25     2.60 S5)  ; 5
  ( -292.92 -1951.21  -371.26     2.60 S5)  ; 6
  (
    ( -293.92 -1951.23  -364.30     2.08 S3)  ; 1, R-1
    ( -294.70 -1951.50  -362.18     2.08 S3)  ; 2
    ( -294.68 -1951.73  -358.94     2.08 S3)  ; 3
    ( -295.18 -1951.15  -355.43     2.08 S3)  ; 4
    ( -294.74 -1952.32  -352.41     2.08 S3)  ; 5
    ( -295.02 -1952.61  -350.50     2.01 S3)  ; 6
    ( -295.02 -1952.61  -348.80     2.01 S3)  ; 7
    ( -294.82 -1952.54  -348.25     1.86 S3)  ; 8
    ( -295.20 -1952.54  -347.52     1.86 S3)  ; 9
    ( -295.20 -1952.75  -346.50     1.86 S3)  ; 10
    ( -296.19 -1953.08  -343.70     1.86 S3)  ; 11
    ( -296.61 -1952.82  -339.24     1.86 S3)  ; 12
    (
      ( -297.63 -1953.42  -334.62     1.41 S2)  ; 1, R-1-1
      ( -297.43 -1954.50  -330.79     1.41 S2)  ; 2
      ( -297.74 -1955.29  -328.19     1.41 S2)  ; 3
      ( -297.80 -1955.92  -324.95     1.41 S2)  ; 4
      ( -297.57 -1957.33  -321.08     1.41 S2)  ; 5
      ( -297.33 -1958.47  -316.67     1.41 S2)  ; 6
      ( -297.22 -1959.10  -311.41     1.41 S2)  ; 7
      ( -297.06 -1959.95  -307.22     1.41 S2)  ; 8
      ( -295.95 -1960.66  -303.02     1.41 S2)  ; 9
      ( -296.16 -1961.90  -298.45     1.41 S2)  ; 10
      ( -296.33 -1962.94  -292.13     1.41 S2)  ; 11
      ( -296.68 -1964.12  -290.86     1.41 S2)  ; 12
      ( -296.92 -1964.98  -289.85     1.41 S2)  ; 13
      ( -296.17 -1965.77  -285.76     1.41 S2)  ; 14
      ( -295.64 -1966.00  -279.49     1.41 S2)  ; 15
      ( -295.64 -1966.00  -274.98     1.41 S2)  ; 16
      ( -295.18 -1966.10  -271.37     1.41 S2)  ; 17
      ( -295.48 -1966.17  -265.69     1.41 S2)  ; 18
      ( -296.14 -1965.83  -261.44     1.41 S2)  ; 19
      ( -296.99 -1964.94  -257.08     1.41 S2)  ; 20
      ( -296.99 -1964.44  -252.94     1.41 S2)  ; 21
      ( -296.91 -1963.42  -247.52     1.41 S2)  ; 22
      ( -297.07 -1962.75  -243.49     1.41 S2)  ; 23
      ( -297.37 -1961.99  -238.87     1.41 S2)  ; 24
      ( -297.63 -1961.46  -234.20     1.41 S2)  ; 25
      ( -297.96 -1961.13  -233.72     1.41 S2)  ; 26
      ( -298.54 -1961.05  -233.19     1.34 S2)  ; 27
      ( -299.23 -1961.34  -227.93     1.34 S2)  ; 28
      ( -299.84 -1961.15  -222.25     1.34 S2)  ; 29
      ( -300.77 -1960.68  -218.58     1.34 S2)  ; 30
      ( -302.45 -1959.82  -209.24     1.34 S2)  ; 31
      ( -305.11 -1957.65  -203.55     1.34 S2)  ; 32
      ( -306.18 -1956.76  -203.50     1.34 S2)  ; 33
      ( -307.48 -1955.39  -199.78     1.34 S2)  ; 34
      (
        ( -308.78 -1954.03  -199.78     0.74 S4)  ; 1, R-1-1-1
        ( -310.35 -1952.05  -198.30     0.74 S4)  ; 2
        ( -311.79 -1950.26  -195.16     0.74 S4)  ; 3
        ( -314.83 -1948.60  -195.16     0.74 S4)  ; 4
        ( -316.06 -1947.92  -195.16     0.74 S4)  ; 5
        ( -318.17 -1947.20  -193.09     0.74 S4)  ; 6
        ( -320.57 -1945.10  -191.39     0.74 S4)  ; 7
        ( -322.36 -1943.90  -189.69     0.74 S4)  ; 8
        ( -325.65 -1942.16  -188.37     0.74 S4)  ; 9
        ( -328.34 -1940.86  -186.98     0.74 S4)  ; 10
        ( -329.34 -1939.94  -186.08     0.74 S4)  ; 11
        ( -331.12 -1939.74  -184.17     0.74 S4)  ; 12
        ( -334.01 -1939.51  -181.25     0.74 S4)  ; 13
        ( -336.58 -1938.09  -180.98     0.74 S4)  ; 14
        ( -337.41 -1937.24  -180.98     0.74 S4)  ; 15
        ( -337.88 -1936.64  -177.00     0.74 S4)  ; 16
        ( -338.35 -1935.96  -175.09     0.74 S4)  ; 17
        ( -338.62 -1934.13  -170.63     0.74 S4)  ; 18
        ( -339.03 -1933.37  -169.41     0.74 S4)  ; 19
        ( -339.38 -1931.48  -166.54     0.59 S4)  ; 20
        ( -339.81 -1930.05  -162.24     0.59 S4)  ; 21
        ( -340.89 -1928.86  -159.42     0.59 S4)  ; 22
        ( -341.92 -1927.97  -159.21     0.52 S4)  ; 23
        ( -342.51 -1925.44  -154.91     0.52 S4)  ; 24
        ( -344.58 -1922.61  -151.56     0.52 S4)  ; 25
        ( -346.00 -1920.78  -147.95     0.52 S4)  ; 26
        ( -347.78 -1918.35  -145.88     0.52 S4)  ; 27
        ( -349.08 -1915.63  -143.44     0.52 S4)  ; 28
        ( -351.23 -1913.77  -141.10     0.52 S4)  ; 29
        ( -353.14 -1909.42  -138.61     0.52 S4)  ; 30
        ( -355.37 -1906.99  -136.16     0.52 S4)  ; 31
        ( -357.31 -1903.99  -135.53     0.52 S4)  ; 32
        ( -361.40 -1900.18  -135.84     0.52 S4)  ; 33
        ( -361.42 -1898.01  -129.42     0.52 S4)  ; 34
        ( -362.16 -1896.55  -127.51     0.52 S4)  ; 35
        ( -362.46 -1893.99  -124.64     0.52 S4)  ; 36
        ( -362.09 -1892.89  -121.77     0.52 S4)  ; 37
         Normal
      |
        ( -307.78 -1954.95  -194.10     1.26 S2)  ; 1, R-1-1-2
        ( -307.52 -1954.78  -184.81     1.26 S2)  ; 2
        ( -308.32 -1955.43  -181.09     1.26 S2)  ; 3
        ( -308.32 -1955.43  -179.18     1.11 S2)  ; 4
        ( -307.20 -1956.58  -175.25     1.04 S2)  ; 5
        ( -306.44 -1957.14  -171.53     1.04 S2)  ; 6
        ( -306.04 -1956.78  -167.28     1.04 S2)  ; 7
        ( -305.41 -1955.55  -162.24     1.04 S2)  ; 8
        ( -304.89 -1955.02  -157.94     1.04 S2)  ; 9
        ( -304.06 -1955.04  -153.05     1.04 S2)  ; 10
        ( -303.44 -1955.17  -149.44     1.04 S2)  ; 11
        ( -302.27 -1954.46  -144.50     1.04 S2)  ; 12
        ( -301.34 -1954.17  -141.58     1.04 S2)  ; 13
        ( -300.16 -1953.98  -138.13     1.04 S2)  ; 14
        ( -298.51 -1953.95  -134.89     1.04 S2)  ; 15
        ( -297.35 -1954.14  -131.44     1.04 S2)  ; 16
        ( -296.10 -1954.47  -128.52     1.04 S2)  ; 17
        ( -295.40 -1952.71  -122.30     1.04 S2)  ; 18
        ( -295.35 -1952.03  -118.64     1.04 S2)  ; 19
        ( -296.55 -1951.99  -116.99     1.04 S2)  ; 20
        ( -295.97 -1951.31  -112.85     1.04 S2)  ; 21
        ( -295.83 -1949.69  -107.96     1.04 S2)  ; 22
        ( -296.12 -1948.20  -104.56     1.04 S2)  ; 23
        ( -295.48 -1946.76  -100.53     1.04 S2)  ; 24
        (
          ( -295.73 -1944.83   -97.18     0.74 S2)  ; 1, R-1-1-2-1
          ( -296.04 -1941.88   -93.36     0.74 S2)  ; 2
          ( -297.98 -1938.46   -89.38     0.74 S2)  ; 3
          ( -299.20 -1937.08   -89.32     0.59 S2)  ; 4
          ( -300.51 -1935.02   -87.68     0.74 S2)  ; 5
          ( -302.33 -1933.26   -82.37     0.74 S2)  ; 6
          ( -302.84 -1931.29   -79.45     0.74 S2)  ; 7
          ( -303.16 -1928.67   -75.89     0.74 S2)  ; 8
          ( -304.62 -1927.15   -75.89     0.74 S2)  ; 9
          ( -305.16 -1925.12   -71.43     0.74 S2)  ; 10
          ( -305.99 -1922.82   -68.82     0.74 S2)  ; 11
          ( -308.04 -1918.97   -63.94     0.74 S2)  ; 12
          ( -308.14 -1918.37   -63.94     0.52 S2)  ; 13
          ( -306.29 -1917.58   -62.98     0.52 S2)  ; 14
          ( -305.65 -1916.26   -55.60     0.52 S2)  ; 15
          ( -305.70 -1915.42   -52.20     0.52 S2)  ; 16
          ( -306.25 -1914.28   -48.38     0.52 S2)  ; 17
          ( -306.85 -1912.53   -43.44     0.52 S2)  ; 18
          ( -307.36 -1910.83   -41.10     0.45 S2)  ; 19
          ( -309.14 -1908.87   -35.79     0.45 S2)  ; 20
          ( -309.81 -1907.85   -30.32     0.45 S2)  ; 21
          ( -310.26 -1906.99   -27.83     0.45 S2)  ; 22
          ( -311.07 -1906.25   -24.00     0.45 S2)  ; 23
          ( -312.07 -1904.95   -20.82     0.45 S2)  ; 24
          ( -316.02 -1903.51   -20.71     0.45 S2)  ; 25
          ( -316.98 -1901.18   -15.19     0.45 S2)  ; 26
          ( -317.00 -1900.01   -12.43     0.37 S2)  ; 27
          ( -317.98 -1897.15    -9.29     0.37 S2)  ; 28
          ( -317.57 -1893.33    -9.29     0.37 S2)  ; 29
           Normal
        |
          ( -292.84 -1949.62   -96.33     0.67 S2)  ; 1, R-1-1-2-2
          ( -292.27 -1950.49   -91.93     0.67 S2)  ; 2
          ( -291.96 -1951.33   -89.70     0.67 S2)  ; 3
          ( -289.98 -1954.32   -87.36     0.67 S2)  ; 4
          ( -289.46 -1955.79   -84.70     0.67 S2)  ; 5
          ( -288.75 -1956.43   -81.52     0.67 S2)  ; 6
          ( -286.55 -1957.61   -79.34     0.67 S2)  ; 7
          ( -284.11 -1958.26   -75.36     0.67 S2)  ; 8
          ( -282.34 -1957.67   -71.96     0.59 S2)  ; 9
          ( -280.92 -1958.23   -68.61     0.59 S2)  ; 10
          ( -279.32 -1957.80   -66.49     0.59 S2)  ; 11
          ( -276.26 -1958.01   -58.42     0.52 S2)  ; 12
          ( -272.70 -1957.41   -58.42     0.52 S2)  ; 13
          ( -269.61 -1956.10   -55.28     0.52 S2)  ; 14
          ( -268.11 -1955.67   -53.96     0.52 S2)  ; 15
          ( -267.48 -1955.45   -51.30     0.52 S2)  ; 16
          ( -268.03 -1956.11   -48.38     0.52 S2)  ; 17
          ( -268.39 -1955.53   -41.90     0.52 S2)  ; 18
          ( -267.64 -1955.19   -38.66     0.52 S2)  ; 19
          ( -268.33 -1954.80   -36.22     0.52 S2)  ; 20
          ( -270.13 -1952.53   -34.57     0.52 S2)  ; 21
          ( -270.89 -1951.94   -29.47     0.52 S2)  ; 22
          ( -270.58 -1953.08   -25.54     0.52 S2)  ; 23
          ( -268.45 -1953.99   -23.37     0.52 S2)  ; 24
          ( -267.36 -1955.33   -22.04     0.52 S2)  ; 25
          ( -266.25 -1955.81   -19.28     0.52 S2)  ; 26
          ( -265.08 -1955.79   -17.47     0.52 S2)  ; 27
          ( -264.08 -1954.82   -14.02     0.52 S2)  ; 28
          ( -264.59 -1954.69    -9.93     0.52 S2)  ; 29
          ( -265.81 -1955.26    -8.07     0.52 S2)  ; 30
          ( -267.64 -1956.13    -6.16     0.52 S2)  ; 31
          (
            ( -269.29 -1954.51    -6.05     0.37 S2)  ; 1, R-1-1-2-2-1
            ( -271.24 -1952.52    -2.50     0.37 S2)  ; 2
            ( -272.60 -1950.41    -2.44     0.37 S2)  ; 3
             Normal
          |
            ( -268.20 -1958.36    -6.11     0.37 S2)  ; 1, R-1-1-2-2-2
            ( -270.17 -1961.54    -6.11     0.37 S2)  ; 2
            ( -272.26 -1964.13    -4.62     0.37 S2)  ; 3
             Normal
          )  ;  End of split
        )  ;  End of split
      )  ;  End of split
    |
      ( -297.48 -1952.81  -337.33     1.64 S3)  ; 1, R-1-2
      ( -297.90 -1951.52  -332.76     1.64 S3)  ; 2
      ( -298.47 -1949.96  -331.06     1.56 S3)  ; 3
      ( -299.10 -1948.45  -328.24     1.56 S3)  ; 4
      ( -299.68 -1947.76  -327.87     1.41 S3)  ; 5
      ( -300.26 -1946.05  -326.12     1.41 S3)  ; 6
      ( -300.34 -1944.89  -320.28     1.41 S3)  ; 7
      ( -300.84 -1943.90  -314.76     1.41 S3)  ; 8
      ( -300.99 -1943.05  -308.44     1.41 S3)  ; 9
      ( -299.67 -1942.52  -303.82     1.41 S3)  ; 10
      ( -298.13 -1943.08  -297.34     1.41 S3)  ; 11
      ( -297.10 -1943.50  -293.62     1.41 S3)  ; 12
      ( -297.38 -1943.80  -292.66     1.04 S3)  ; 13
      ( -297.95 -1944.32  -289.27     1.04 S3)  ; 14
      ( -299.11 -1944.98  -285.60     1.04 S3)  ; 15
      ( -301.66 -1944.34  -285.12     0.89 S3)  ; 16
      ( -302.35 -1943.28  -281.03     0.89 S3)  ; 17
      ( -302.51 -1941.79  -278.70     0.89 S3)  ; 18
      ( -302.03 -1941.07  -275.03     0.89 S3)  ; 19
      ( -301.93 -1940.77  -271.05     0.89 S3)  ; 20
      ( -301.47 -1940.54  -267.28     0.89 S3)  ; 21
      ( -300.93 -1940.44  -263.30     0.89 S3)  ; 22
      ( -300.51 -1940.97  -259.21     0.89 S3)  ; 23
      ( -299.88 -1941.57  -255.38     0.89 S3)  ; 24
      ( -299.78 -1941.77  -251.19     0.89 S3)  ; 25
      ( -299.52 -1942.14  -246.57     0.89 S3)  ; 26
      ( -299.38 -1941.41  -240.89     0.89 S3)  ; 27
      ( -299.41 -1940.68  -236.74     0.89 S3)  ; 28
      ( -299.44 -1940.04  -236.19     0.89 S3)  ; 29
      ( -299.06 -1939.33  -235.26     1.11 S3)  ; 30
      ( -299.50 -1938.65  -230.27     1.11 S3)  ; 31
      ( -300.21 -1938.65  -225.33     1.11 S3)  ; 32
      ( -301.05 -1938.22  -219.96     1.11 S3)  ; 33
      ( -302.71 -1937.67  -218.42     1.11 S3)  ; 34
      ( -303.60 -1937.57  -215.66     1.11 S3)  ; 35
      ( -304.59 -1937.42  -213.32     1.11 S3)  ; 36
      ( -306.05 -1937.74  -211.47     1.11 S3)  ; 37
      ( -306.49 -1937.11  -209.24     1.11 S3)  ; 38
      ( -306.55 -1936.43  -206.85     1.11 S3)  ; 39
      ( -307.20 -1936.33  -202.92     1.11 S3)  ; 40
      ( -306.70 -1935.47  -198.93     1.11 S3)  ; 41
      ( -307.17 -1935.23  -195.00     1.11 S3)  ; 42
      ( -307.92 -1935.09  -192.03     1.11 S3)  ; 43
      ( -308.40 -1934.08  -188.52     1.11 S3)  ; 44
      ( -308.60 -1933.21  -184.81     1.11 S3)  ; 45
      ( -308.67 -1932.77  -182.26     1.11 S3)  ; 46
      ( -309.01 -1931.71  -178.91     1.11 S3)  ; 47
      ( -309.10 -1930.95  -178.91     1.11 S3)  ; 48
      ( -309.27 -1930.31  -174.45     1.11 S3)  ; 49
      ( -309.50 -1929.22  -171.27     1.11 S3)  ; 50
      ( -309.70 -1928.35  -169.78     1.11 S3)  ; 51
      ( -309.79 -1927.77  -166.80     1.11 S3)  ; 52
      ( -309.49 -1926.76  -161.81     1.11 S3)  ; 53
      ( -307.78 -1925.61  -159.90     1.11 S3)  ; 54
      ( -306.93 -1924.91  -158.79     1.11 S3)  ; 55
      ( -305.57 -1924.41  -154.70     1.11 S3)  ; 56
      ( -304.48 -1924.18  -147.16     1.11 S3)  ; 57
      ( -303.92 -1923.87  -145.51     1.11 S3)  ; 58
      ( -303.08 -1922.48  -142.43     1.11 S3)  ; 59
      ( -301.90 -1921.79  -138.07     1.11 S3)  ; 60
      (
        ( -300.57 -1921.67  -134.41     1.11 S3)  ; 1, R-1-2-1
        ( -299.29 -1921.63  -130.75     1.04 S3)  ; 2
        ( -298.14 -1922.36  -127.08     0.82 S3)  ; 3
        ( -296.35 -1923.29  -124.90     0.82 S3)  ; 4
        ( -295.32 -1923.14  -123.52     0.74 S3)  ; 5
        ( -294.54 -1922.80  -120.71     0.74 S3)  ; 6
        ( -294.11 -1921.41  -120.71     0.67 S3)  ; 7
        ( -292.26 -1920.63  -116.04     0.67 S3)  ; 8
        ( -290.16 -1920.05  -107.54     0.67 S3)  ; 9
        ( -288.60 -1920.22  -107.38     0.59 S3)  ; 10
        ( -286.70 -1920.06  -103.13     0.59 S3)  ; 11
        ( -284.81 -1920.07  -102.28     0.52 S3)  ; 12
        ( -283.79 -1920.33   -97.61     0.52 S3)  ; 13
        ( -282.44 -1919.53   -97.02     0.52 S3)  ; 14
        ( -279.51 -1918.07   -93.47     0.52 S3)  ; 15
        ( -276.96 -1918.26   -88.79     0.37 S3)  ; 16
        ( -275.52 -1918.00   -84.28     0.37 S3)  ; 17
         Normal
      |
        ( -302.84 -1921.03  -135.47     0.59 S3)  ; 1, R-1-2-2
        ( -304.22 -1919.29  -133.67     0.59 S3)  ; 2
        ( -304.61 -1918.15  -133.35     0.59 S3)  ; 3
        ( -305.69 -1916.44  -128.89     0.59 S3)  ; 4
        ( -305.95 -1914.61  -124.43     0.59 S3)  ; 5
        ( -305.90 -1913.93  -121.72     0.59 S3)  ; 6
        ( -305.74 -1913.54  -119.33     0.59 S3)  ; 7
        ( -305.69 -1911.26  -119.33     0.52 S3)  ; 8
        ( -305.75 -1909.73  -113.43     0.52 S3)  ; 9
        ( -306.54 -1908.39  -109.50     0.52 S3)  ; 10
        ( -308.07 -1907.07  -109.03     0.37 S3)  ; 11
        ( -308.37 -1904.84  -103.87     0.37 S3)  ; 12
        ( -306.77 -1903.36  -101.86     0.37 S3)  ; 13
        ( -304.29 -1902.69   -98.94     0.37 S3)  ; 14
        ( -302.89 -1901.30   -96.12     0.37 S3)  ; 15
        ( -303.57 -1900.55   -90.86     0.37 S3)  ; 16
        ( -303.41 -1899.66   -83.59     0.37 S3)  ; 17
        ( -301.76 -1898.81   -76.52     0.37 S3)  ; 18
         Normal
      )  ;  End of split
    )  ;  End of split
  |
    ( -294.23 -1950.09  -367.91     2.23 S5)  ; 1, R-2
    ( -295.12 -1948.63  -367.86     1.93 S5)  ; 2
    ( -296.42 -1946.62  -367.49     1.78 S5)  ; 3
    ( -298.10 -1945.75  -365.74     1.78 S5)  ; 4
    ( -299.26 -1944.97  -365.68     1.78 S5)  ; 5
    ( -301.10 -1943.67  -366.37     1.64 S5)  ; 6
    ( -303.19 -1942.98  -364.20     1.64 S5)  ; 7
    ( -305.80 -1942.03  -362.29     1.64 S5)  ; 8
    ( -307.07 -1940.82  -358.83     1.64 S5)  ; 9
    (
      ( -307.67 -1938.74  -358.83     1.56 S4)  ; 1, R-2-1
      ( -309.19 -1936.42  -357.08     1.49 S4)  ; 2
      ( -310.45 -1933.75  -355.65     1.49 S4)  ; 3
      ( -311.46 -1931.85  -354.69     1.41 S4)  ; 4
      ( -312.79 -1929.94  -351.88     1.41 S4)  ; 5
      ( -314.28 -1926.40  -351.88     1.41 S4)  ; 6
      ( -316.21 -1922.97  -351.03     1.41 S4)  ; 7
      ( -317.93 -1920.01  -351.03     1.41 S4)  ; 8
      ( -318.92 -1917.95  -351.03     1.41 S4)  ; 9
      ( -319.12 -1918.06  -351.03     1.41 S4)  ; 10
      ( -321.21 -1915.09  -347.04     1.41 S4)  ; 11
      ( -323.26 -1911.92  -346.25     1.41 S4)  ; 12
      ( -323.57 -1911.68  -344.76     1.41 S4)  ; 13
      (
        ( -323.82 -1910.30  -345.13     1.11 S7)  ; 1, R-2-1-1
        ( -322.79 -1910.92  -345.13     1.04 S7)  ; 2
        ( -324.25 -1909.46  -347.31     1.04 S7)  ; 3
        ( -326.10 -1907.29  -348.11     0.97 S7)  ; 4
        ( -327.71 -1904.21  -350.76     0.97 S7)  ; 5
        ( -328.59 -1903.71  -350.76     0.97 S7)  ; 6
        ( -330.61 -1901.82  -352.30     0.97 S7)  ; 7
        ( -332.00 -1900.50  -351.29     0.89 S7)  ; 8
        ( -334.19 -1898.32  -354.05     0.89 S7)  ; 9
        ( -336.08 -1896.81  -354.85     0.82 S7)  ; 10
        ( -337.95 -1896.26  -354.00     0.82 S7)  ; 11
        ( -340.16 -1894.58  -356.13     0.82 S7)  ; 12
        ( -341.57 -1892.86  -356.13     0.82 S7)  ; 13
        ( -343.19 -1891.23  -358.62     0.82 S7)  ; 14
        ( -345.70 -1888.31  -358.57     0.82 S7)  ; 15
        ( -348.06 -1884.82  -360.00     0.82 S7)  ; 16
        ( -349.90 -1882.33  -360.00     0.82 S7)  ; 17
        ( -352.88 -1880.01  -360.48     0.82 S7)  ; 18
        ( -354.70 -1877.91  -360.53     0.82 S7)  ; 19
        ( -357.28 -1875.58  -363.29     0.82 S7)  ; 20
        ( -359.09 -1873.88  -363.24     0.82 S7)  ; 21
        ( -361.79 -1871.33  -364.78     0.82 S7)  ; 22
        ( -363.70 -1867.57  -365.10     0.82 S7)  ; 23
        ( -366.09 -1864.18  -367.44     0.67 S7)  ; 24
        ( -368.04 -1861.81  -369.88     0.67 S7)  ; 25
        ( -369.15 -1858.02  -369.88     0.67 S7)  ; 26
        ( -370.37 -1854.53  -372.06     0.67 S7)  ; 27
        ( -370.64 -1853.92  -372.16     0.67 S7)  ; 28
        (
          ( -370.58 -1851.69  -372.11     0.59 S7)  ; 1, R-2-1-1-1
          ( -372.24 -1849.59  -372.91     0.59 S7)  ; 2
          ( -373.73 -1847.51  -374.45     0.59 S7)  ; 3
          ( -375.15 -1843.77  -376.09     0.59 S7)  ; 4
          ( -376.22 -1841.17  -378.22     0.59 S7)  ; 5
          ( -377.03 -1838.78  -379.70     0.59 S7)  ; 6
          ( -377.66 -1836.64  -381.93     0.59 S7)  ; 7
          ( -378.19 -1833.97  -383.63     0.59 S7)  ; 8
          ( -379.41 -1831.76  -385.97     0.59 S7)  ; 9
          ( -379.46 -1829.28  -385.97     0.59 S7)  ; 10
          ( -379.48 -1826.29  -389.58     0.59 S7)  ; 11
          ( -379.23 -1824.65  -394.68     0.59 S7)  ; 12
          ( -379.85 -1822.34  -397.49     0.59 S7)  ; 13
          ( -380.59 -1819.75  -401.48     0.59 S7)  ; 14
          ( -381.06 -1818.51  -401.80     0.59 S7)  ; 15
          ( -381.62 -1818.16  -401.80     0.67 S7)  ; 16
          ( -382.83 -1816.11  -404.72     0.67 S7)  ; 17
          ( -382.79 -1813.56  -408.22     0.67 S7)  ; 18
          ( -381.23 -1812.34  -409.60     0.67 S7)  ; 19
          ( -381.01 -1810.20  -412.63     0.67 S7)  ; 20
          ( -381.07 -1806.22  -413.43     0.67 S7)  ; 21
          ( -380.95 -1803.31  -416.08     0.67 S7)  ; 22
          ( -381.49 -1799.73  -418.52     0.67 S7)  ; 23
          ( -381.82 -1796.21  -420.70     0.67 S7)  ; 24
          ( -380.19 -1794.63  -424.79     0.45 S7)  ; 25
          ( -379.68 -1793.25  -428.40     0.45 S7)  ; 26
          ( -380.44 -1790.59  -430.63     0.45 S7)  ; 27
          ( -380.99 -1787.50  -431.96     0.45 S7)  ; 28
          ( -381.22 -1786.30  -430.69     0.45 S7)  ; 29
           Normal
        |
          ( -371.91 -1853.27  -372.16     0.67 S7)  ; 1, R-2-1-1-2
          ( -373.45 -1851.44  -375.88     0.67 S7)  ; 2
          ( -374.94 -1847.90  -378.59     0.67 S7)  ; 3
          ( -376.01 -1845.47  -378.96     0.67 S7)  ; 4
          ( -376.93 -1843.21  -382.15     0.67 S7)  ; 5
          ( -377.86 -1841.12  -382.20     0.67 S7)  ; 6
          ( -378.58 -1839.50  -382.20     0.67 S7)  ; 7
          ( -378.56 -1837.36  -384.64     0.67 S7)  ; 8
          ( -379.66 -1834.86  -385.81     0.67 S7)  ; 9
          ( -380.64 -1832.47  -386.98     0.67 S7)  ; 10
          ( -380.60 -1830.91  -390.01     0.67 S7)  ; 11
          ( -380.87 -1828.85  -392.45     0.67 S7)  ; 12
          ( -381.50 -1824.12  -394.41     0.59 S7)  ; 13
          ( -383.15 -1820.40  -400.04     0.59 S7)  ; 14
          ( -384.66 -1817.36  -402.75     0.59 S7)  ; 15
          ( -384.91 -1817.65  -402.75     0.30 S7)  ; 16
          ( -385.82 -1815.71  -405.99     0.30 S7)  ; 17
          ( -386.61 -1814.04  -406.68     0.67 S7)  ; 18
          ( -387.49 -1811.11  -409.02     0.67 S7)  ; 19
          ( -387.78 -1808.39  -411.73     0.67 S7)  ; 20
          ( -388.34 -1805.80  -415.18     0.67 S7)  ; 21
          ( -388.93 -1804.03  -415.98     0.67 S7)  ; 22
          ( -390.29 -1800.59  -418.58     0.67 S7)  ; 23
          ( -391.03 -1797.26  -420.49     0.67 S7)  ; 24
          ( -392.46 -1792.47  -421.18     0.67 S7)  ; 25
          ( -393.24 -1790.30  -423.36     0.67 S7)  ; 26
           Normal
        )  ;  End of split
      |
        ( -325.01 -1910.12  -343.38     1.34 S4)  ; 1, R-2-1-2
        ( -326.36 -1908.43  -340.72     1.26 S4)  ; 2
        ( -328.49 -1906.86  -339.18     1.26 S4)  ; 3
        ( -330.44 -1905.37  -337.91     1.26 S4)  ; 4
        ( -331.18 -1904.69  -335.20     1.26 S4)  ; 5
        ( -331.91 -1903.75  -332.60     1.26 S4)  ; 6
        ( -332.85 -1902.59  -330.63     1.26 S4)  ; 7
        ( -333.24 -1901.79  -328.19     1.26 S4)  ; 8
        ( -334.51 -1900.65  -324.74     1.26 S4)  ; 9
        ( -335.85 -1900.15  -321.13     1.26 S4)  ; 10
        ( -336.53 -1899.44  -318.31     1.26 S4)  ; 11
        ( -337.67 -1898.23  -313.32     1.26 S4)  ; 12
        ( -339.13 -1897.37  -312.15     1.26 S4)  ; 13
        ( -340.23 -1896.82  -307.59     1.26 S4)  ; 14
        ( -341.75 -1896.43  -301.59     1.26 S4)  ; 15
        ( -343.55 -1896.46  -295.85     1.26 S4)  ; 16
        ( -345.24 -1895.49  -294.10     1.19 S4)  ; 17
        ( -346.29 -1893.71  -291.28     1.19 S4)  ; 18
        ( -348.43 -1892.14  -289.16     1.19 S4)  ; 19
        ( -348.84 -1892.04  -289.16     1.19 S4)  ; 20
        ( -347.89 -1891.51  -289.16     1.11 S4)  ; 21
        ( -348.55 -1891.01  -284.86     1.11 S4)  ; 22
        ( -349.27 -1890.38  -284.86     1.11 S4)  ; 23
        (
          ( -351.25 -1889.38  -284.80     0.74 S5)  ; 1, R-2-1-2-1
          ( -352.34 -1887.85  -284.86     0.74 S5)  ; 2
          ( -353.85 -1885.63  -284.86     0.74 S5)  ; 3
          ( -356.25 -1882.94  -284.86     0.74 S5)  ; 4
          ( -356.93 -1881.71  -283.80     0.74 S5)  ; 5
          ( -357.95 -1880.82  -281.25     0.74 S5)  ; 6
          ( -359.90 -1879.39  -274.98     0.74 S5)  ; 7
          ( -362.49 -1878.85  -273.60     0.74 S5)  ; 8
          ( -366.56 -1877.14  -269.14     0.74 S5)  ; 9
          ( -369.33 -1875.88  -268.34     0.74 S5)  ; 10
          ( -370.19 -1874.48  -265.16     0.74 S5)  ; 11
          ( -371.24 -1873.52  -263.83     0.74 S5)  ; 12
          ( -372.59 -1872.62  -260.91     0.74 S5)  ; 13
          ( -375.86 -1870.36  -258.78     0.52 S5)  ; 14
          ( -377.17 -1868.54  -252.73     0.52 S5)  ; 15
          ( -379.09 -1867.67  -252.73     0.52 S5)  ; 16
          ( -380.04 -1866.57  -247.84     0.52 S5)  ; 17
          ( -381.82 -1864.65  -245.51     0.52 S5)  ; 18
          ( -383.43 -1862.56  -242.69     0.52 S5)  ; 19
          ( -385.27 -1859.67  -242.64     0.52 S5)  ; 20
          ( -388.16 -1856.82  -242.64     0.52 S5)  ; 21
          ( -389.90 -1854.30  -243.22     0.52 S5)  ; 22
          ( -391.03 -1850.98  -244.29     0.52 S5)  ; 23
          ( -391.74 -1847.71  -241.26     0.52 S5)  ; 24
           Normal
        |
          ( -349.19 -1891.44  -277.74     0.82 S4)  ; 1, R-2-1-2-2
          ( -350.22 -1891.70  -273.60     0.82 S4)  ; 2
          ( -350.98 -1891.17  -270.94     0.82 S4)  ; 3
          ( -351.37 -1889.71  -268.50     0.82 S4)  ; 4
          ( -352.26 -1888.75  -266.01     0.82 S4)  ; 5
          ( -353.41 -1887.09  -261.01     0.82 S4)  ; 6
          ( -354.62 -1886.13  -257.35     0.82 S4)  ; 7
          ( -355.58 -1884.70  -251.14     0.82 S4)  ; 8
          ( -357.18 -1882.11  -247.63     0.82 S4)  ; 9
          ( -358.23 -1880.99  -244.39     0.82 S4)  ; 10
          ( -359.35 -1879.39  -241.05     0.82 S4)  ; 11
          ( -360.99 -1877.73  -237.54     0.82 S4)  ; 12
          ( -362.67 -1876.01  -233.35     0.82 S4)  ; 13
          ( -363.53 -1874.78  -231.11     0.82 S4)  ; 14
          ( -364.61 -1873.75  -227.66     0.82 S4)  ; 15
          ( -364.26 -1873.20  -227.66     1.11 S4)  ; 16
          ( -364.93 -1872.80  -222.99     1.11 S4)  ; 17
          ( -368.30 -1871.56  -217.73     1.11 S4)  ; 18
          ( -370.85 -1870.44  -213.32     1.11 S4)  ; 19
          ( -373.25 -1868.58  -212.21     0.97 S4)  ; 20
          ( -374.62 -1867.23  -209.82     0.97 S4)  ; 21
          ( -375.76 -1866.59  -209.82     0.82 S4)  ; 22
          ( -378.21 -1864.82  -205.94     0.82 S4)  ; 23
          ( -380.12 -1863.29  -204.62     0.82 S4)  ; 24
          ( -381.72 -1861.24  -201.80     0.82 S4)  ; 25
          ( -382.98 -1860.02  -199.36     0.82 S4)  ; 26
          ( -384.37 -1858.60  -195.85     0.82 S4)  ; 27
          ( -385.44 -1857.47  -192.83     0.82 S4)  ; 28
          ( -386.92 -1857.02  -189.37     0.82 S4)  ; 29
          ( -388.09 -1857.24  -184.97     0.82 S4)  ; 30
          ( -389.64 -1856.81  -182.68     0.82 S4)  ; 31
          ( -390.48 -1856.62  -178.81     0.82 S4)  ; 32
          (
            ( -391.41 -1855.44  -176.15     0.74 S4)  ; 1, R-2-1-2-2-1
            ( -392.85 -1854.36  -173.50     0.74 S4)  ; 2
            ( -393.38 -1853.67  -172.65     0.74 S4)  ; 3
            ( -393.67 -1853.04  -172.65     0.82 S4)  ; 4
            ( -393.91 -1853.01  -165.58     0.82 S4)  ; 5
            ( -394.05 -1852.58  -161.76     0.82 S4)  ; 6
            ( -394.02 -1852.28  -161.92     0.82 S4)  ; 7
            ( -394.18 -1852.23  -159.37     0.82 S4)  ; 8
            ( -394.97 -1851.98  -155.92     0.82 S4)  ; 9
            ( -395.14 -1851.85  -152.57     0.82 S4)  ; 10
            ( -395.59 -1851.40  -149.28     0.82 S4)  ; 11
            ( -395.67 -1851.34  -144.29     0.82 S4)  ; 12
            ( -395.86 -1850.62  -137.81     0.82 S4)  ; 13
            ( -395.73 -1850.00  -135.31     0.82 S4)  ; 14
            ( -395.72 -1849.63  -129.95     0.82 S4)  ; 15
            ( -396.00 -1850.19  -126.07     0.82 S4)  ; 16
            ( -396.17 -1849.62  -119.70     0.82 S4)  ; 17
            ( -396.70 -1849.56  -116.04     0.82 S4)  ; 18
            ( -397.14 -1849.63  -111.63     0.82 S4)  ; 19
            ( -396.77 -1850.52  -111.63     0.97 S4)  ; 20
            ( -396.85 -1849.82  -106.85     0.97 S4)  ; 21
            ( -396.85 -1849.82  -100.90     0.97 S4)  ; 22
            ( -396.47 -1849.07   -96.71     0.97 S4)  ; 23
            ( -397.01 -1848.26   -93.94     0.89 S4)  ; 24
            ( -397.75 -1847.22   -88.05     0.89 S4)  ; 25
            ( -398.57 -1845.81   -85.66     0.89 S4)  ; 26
            ( -398.80 -1844.61   -83.06     0.89 S4)  ; 27
            ( -399.07 -1843.52   -80.08     0.89 S4)  ; 28
            ( -399.05 -1842.69   -76.42     0.89 S4)  ; 29
            ( -400.01 -1841.34   -73.02     0.89 S4)  ; 30
            ( -400.54 -1840.21   -69.78     0.89 S4)  ; 31
            ( -401.55 -1838.23   -66.06     0.89 S4)  ; 32
            ( -402.53 -1836.32   -64.20     0.89 S4)  ; 33
            ( -403.03 -1835.25   -61.18     0.89 S4)  ; 34
            ( -404.69 -1832.93   -57.99     0.74 S4)  ; 35
            ( -405.32 -1831.59   -54.59     0.74 S4)  ; 36
            ( -405.97 -1830.45   -54.59     0.52 S4)  ; 37
            ( -407.03 -1827.15   -50.98     0.52 S4)  ; 38
            ( -407.52 -1825.28   -42.80     0.52 S4)  ; 39
            ( -408.30 -1824.38   -37.65     0.52 S4)  ; 40
            ( -408.92 -1822.80   -34.25     0.52 S4)  ; 41
            ( -409.41 -1820.93   -31.97     0.52 S4)  ; 42
            ( -410.29 -1819.52   -27.93     0.52 S4)  ; 43
            ( -411.53 -1817.52   -25.12     0.52 S4)  ; 44
            ( -412.16 -1815.47   -21.19     0.52 S4)  ; 45
            ( -413.18 -1813.87   -18.22     0.52 S4)  ; 46
            ( -414.00 -1811.96   -15.83     0.52 S4)  ; 47
            ( -414.51 -1809.80   -12.32     0.52 S4)  ; 48
            ( -414.95 -1808.31    -9.08     0.52 S4)  ; 49
            ( -415.96 -1805.84    -5.10     0.52 S4)  ; 50
            ( -417.04 -1802.46    -1.91     0.52 S4)  ; 51
            ( -418.08 -1799.46     1.86     0.52 S4)  ; 52
            ( -419.55 -1797.94     5.05     0.52 S4)  ; 53
            ( -421.09 -1797.06     5.05     0.59 S4)  ; 54
            ( -421.53 -1796.18    11.36     0.59 S4)  ; 55
            ( -421.98 -1794.18    11.95     0.59 S4)  ; 56
            ( -423.69 -1791.52    15.93     0.59 S4)  ; 57
            ( -426.74 -1786.50    20.50     0.59 S4)  ; 58
            ( -426.59 -1785.76    20.13     0.59 S4)  ; 59
            ( -426.89 -1784.06    25.97     0.59 S4)  ; 60
            ( -427.63 -1782.58    29.10     0.59 S4)  ; 61
            ( -427.55 -1780.88    34.25     0.59 S4)  ; 62
            ( -428.00 -1779.55    39.03     0.59 S4)  ; 63
            ( -429.56 -1777.41    41.16     0.59 S4)  ; 64
            ( -430.45 -1775.42    42.33     0.59 S4)  ; 65
            ( -431.64 -1773.05    44.45     0.59 S4)  ; 66
            ( -432.61 -1770.39    45.88     0.59 S4)  ; 67
            ( -433.95 -1768.55    50.98     0.59 S4)  ; 68
            ( -434.54 -1768.10    48.91     0.59 S4)  ; 69
             Normal
          |
            ( -391.41 -1857.38  -178.81     0.74 S4)  ; 1, R-2-1-2-2-2
            ( -393.22 -1857.58  -175.67     0.67 S4)  ; 2
            ( -394.31 -1858.79  -173.81     0.67 S4)  ; 3
            ( -394.62 -1859.04  -172.01     0.67 S4)  ; 4
            ( -394.67 -1858.66  -172.01     0.74 S4)  ; 5
            ( -394.45 -1858.18  -162.08     0.74 S4)  ; 6
            ( -395.15 -1857.54  -158.41     0.74 S4)  ; 7
            ( -396.47 -1856.33  -154.06     0.52 S4)  ; 8
            ( -397.32 -1856.16  -149.39     0.52 S4)  ; 9
            ( -398.33 -1855.05  -149.39     0.52 S4)  ; 10
            ( -399.46 -1853.58  -146.41     0.52 S4)  ; 11
            ( -400.47 -1852.91  -142.53     0.52 S4)  ; 12
            ( -401.33 -1849.83  -139.45     0.52 S4)  ; 13
            ( -402.52 -1848.45  -136.43     0.52 S4)  ; 14
            ( -404.32 -1847.98  -132.50     0.52 S4)  ; 15
            ( -406.75 -1845.45  -129.79     0.52 S4)  ; 16
            ( -409.23 -1843.59  -127.03     0.52 S4)  ; 17
            ( -410.52 -1842.08  -125.01     0.52 S4)  ; 18
            ( -411.95 -1841.10  -120.81     0.52 S4)  ; 19
            ( -412.70 -1838.68  -116.94     0.52 S4)  ; 20
            ( -414.41 -1837.38  -112.74     0.52 S4)  ; 21
            ( -415.29 -1837.07  -110.51     0.52 S4)  ; 22
            ( -415.21 -1836.24  -110.51     0.74 S4)  ; 23
            ( -415.88 -1835.00  -109.03     0.74 S4)  ; 24
            ( -416.71 -1834.08  -108.81     0.59 S4)  ; 25
            ( -417.66 -1832.41  -106.16     0.59 S4)  ; 26
            ( -418.66 -1830.63  -102.87     0.59 S4)  ; 27
            ( -421.46 -1827.13  -103.18     0.59 S4)  ; 28
            ( -424.28 -1823.39  -103.18     0.59 S4)  ; 29
            ( -425.42 -1821.64  -103.13     0.45 S4)  ; 30
            ( -427.96 -1818.34  -102.97     0.45 S4)  ; 31
            ( -428.39 -1817.24   -94.69     0.45 S4)  ; 32
             Normal
          )  ;  End of split
        )  ;  End of split
      )  ;  End of split
    |
      ( -308.20 -1940.11  -356.18     1.56 S5)  ; 1, R-2-2
      ( -308.66 -1939.99  -352.83     1.56 S5)  ; 2
      ( -309.59 -1940.09  -352.83     1.19 S5)  ; 3
      ( -310.19 -1940.10  -349.65     1.19 S5)  ; 4
      ( -310.32 -1940.18  -344.87     1.19 S5)  ; 5
      ( -311.21 -1939.84  -341.89     1.19 S5)  ; 6
      ( -311.52 -1939.60  -338.55     1.19 S5)  ; 7
      ( -311.79 -1940.02  -335.57     1.19 S5)  ; 8
      ( -312.12 -1940.04  -333.02     1.19 S5)  ; 9
      ( -312.12 -1940.04  -329.36     1.19 S5)  ; 10
      ( -312.05 -1940.17  -326.07     1.19 S5)  ; 11
      ( -312.20 -1940.35  -321.23     1.19 S5)  ; 12
      ( -312.59 -1940.57  -317.09     1.19 S5)  ; 13
      ( -313.40 -1940.80  -313.16     1.19 S5)  ; 14
      ( -314.05 -1941.01  -310.67     1.19 S5)  ; 15
      ( -314.70 -1940.79  -306.47     1.19 S5)  ; 16
      ( -314.87 -1940.80  -301.11     1.19 S5)  ; 17
      ( -314.83 -1941.30  -297.82     1.19 S5)  ; 18
      ( -314.57 -1941.74  -293.51     1.19 S5)  ; 19
      ( -314.94 -1941.66  -293.51     1.34 S5)  ; 20
      ( -314.94 -1941.66  -288.63     1.34 S5)  ; 21
      ( -315.18 -1941.53  -286.66     1.34 S5)  ; 22
      ( -315.18 -1941.53  -284.54     1.34 S5)  ; 23
      ( -315.44 -1941.49  -282.57     1.34 S5)  ; 24
      ( -315.44 -1941.49  -280.93     1.34 S5)  ; 25
      ( -315.38 -1941.95  -279.92     1.34 S5)  ; 26
      ( -315.42 -1942.38  -278.43     1.34 S5)  ; 27
      ( -315.82 -1942.75  -276.52     1.34 S5)  ; 28
      ( -315.79 -1943.31  -273.65     1.34 S5)  ; 29
      ( -315.70 -1944.17  -272.59     1.34 S5)  ; 30
      ( -315.60 -1944.37  -269.72     1.34 S5)  ; 31
      ( -315.37 -1944.83  -267.12     1.34 S5)  ; 32
      ( -315.73 -1944.60  -265.00     1.34 S5)  ; 33
      ( -315.73 -1944.43  -263.08     1.34 S5)  ; 34
      ( -316.02 -1943.67  -262.13     1.34 S5)  ; 35
      ( -316.75 -1943.04  -260.11     1.34 S5)  ; 36
      ( -317.08 -1942.71  -257.30     1.34 S5)  ; 37
      ( -317.08 -1942.71  -254.11     1.34 S5)  ; 38
      ( -317.48 -1942.74  -251.24     1.34 S5)  ; 39
      ( -317.51 -1943.33  -248.75     1.34 S5)  ; 40
      ( -317.55 -1943.27  -247.84     1.34 S5)  ; 41
      ( -316.68 -1943.01  -245.40     1.34 S5)  ; 42
      (
        ( -317.18 -1942.84  -243.75     1.34 S3)  ; 1, R-2-2-1
        ( -317.51 -1942.51  -238.23     1.19 S3)  ; 2
        ( -317.87 -1942.61  -234.20     1.19 S3)  ; 3
        ( -318.51 -1942.67  -231.33     1.19 S3)  ; 4
        ( -318.58 -1942.78  -230.59     0.89 S3)  ; 5
        ( -318.58 -1943.02  -224.69     0.89 S3)  ; 6
        ( -318.82 -1943.25  -221.24     0.89 S3)  ; 7
        ( -319.85 -1943.19  -218.42     0.89 S3)  ; 8
        ( -320.96 -1943.16  -214.39     0.89 S3)  ; 9
        ( -321.13 -1944.07  -210.67     0.89 S3)  ; 10
        ( -322.41 -1944.48  -206.63     0.89 S3)  ; 11
        ( -323.35 -1945.18  -203.82     0.89 S3)  ; 12
        ( -324.79 -1945.33  -201.16     0.89 S3)  ; 13
        ( -326.97 -1945.34  -196.44     0.89 S3)  ; 14
        ( -328.10 -1945.70  -192.51     0.89 S3)  ; 15
        ( -329.93 -1945.36  -188.10     0.89 S3)  ; 16
        ( -330.24 -1945.15  -185.71     0.89 S3)  ; 17
        ( -330.56 -1944.87  -182.68     0.82 S3)  ; 18
        ( -331.77 -1944.02  -181.14     0.82 S3)  ; 19
        ( -332.72 -1942.77  -178.75     0.82 S3)  ; 20
        ( -333.98 -1941.55  -176.10     0.82 S3)  ; 21
        ( -334.18 -1942.02  -176.10     0.74 S3)  ; 22
        ( -334.10 -1940.51  -174.13     0.74 S3)  ; 23
        ( -334.07 -1940.21  -169.57     0.74 S3)  ; 24
        ( -334.18 -1939.48  -168.34     0.74 S3)  ; 25
        ( -334.45 -1938.62  -165.69     0.74 S3)  ; 26
        ( -335.27 -1937.17  -164.31     0.74 S3)  ; 27
        ( -336.64 -1933.94  -159.69     0.74 S3)  ; 28
        ( -338.09 -1931.24  -157.14     0.74 S3)  ; 29
        ( -338.35 -1929.93  -153.58     0.74 S3)  ; 30
        ( -337.07 -1928.40  -148.11     0.74 S3)  ; 31
        ( -337.08 -1926.31  -142.54     0.74 S3)  ; 32
        ( -336.67 -1925.50  -140.30     0.74 S3)  ; 33
        (
          ( -334.87 -1925.47  -136.48     0.74 S2)  ; 1, R-2-2-1-1
          ( -334.12 -1926.03  -130.43     0.67 S2)  ; 2
          ( -333.47 -1927.87  -124.32     0.67 S2)  ; 3
          ( -333.30 -1928.41  -124.32     0.45 S2)  ; 4
          ( -333.09 -1927.98  -115.40     0.45 S2)  ; 5
          ( -332.74 -1926.10  -111.57     0.45 S2)  ; 6
          (
            ( -331.11 -1924.85  -107.38     0.45 S2)  ; 1, R-2-2-1-1-1
            ( -329.67 -1923.03  -101.43     0.45 S2)  ; 2
            ( -328.33 -1922.73   -99.89     0.30 S2)  ; 3
            ( -326.45 -1923.07   -96.60     0.30 S2)  ; 4
            ( -323.86 -1922.10   -92.19     0.30 S2)  ; 5
            ( -320.78 -1919.92   -90.12     0.30 S2)  ; 6
            ( -320.86 -1917.84   -88.26     0.30 S2)  ; 7
             Normal
          |
            ( -333.73 -1923.63  -107.06     0.22 S2)  ; 1, R-2-2-1-1-2
            ( -335.70 -1921.54  -104.41     0.22 S2)  ; 2
            ( -339.71 -1919.99  -101.96     0.22 S2)  ; 3
            ( -342.89 -1917.24  -101.96     0.22 S2)  ; 4
            ( -345.82 -1913.63  -101.96     0.22 S2)  ; 5
            ( -349.73 -1910.89  -101.96     0.22 S2)  ; 6
            ( -352.60 -1910.20  -101.96     0.22 S2)  ; 7
            ( -353.88 -1909.91  -101.59     0.22 S2)  ; 8
             Normal
          )  ;  End of split
        |
          ( -336.80 -1924.63  -140.30     0.59 S3)  ; 1, R-2-2-1-2
          ( -338.45 -1920.54  -137.76     0.59 S3)  ; 2
          ( -338.85 -1918.28  -133.24     0.59 S3)  ; 3
          ( -338.71 -1915.65  -129.58     0.59 S3)  ; 4
          ( -338.14 -1914.44  -123.90     0.59 S3)  ; 5
          ( -338.67 -1912.88  -122.04     0.59 S3)  ; 6
          ( -337.66 -1911.54  -120.66     0.59 S3)  ; 7
          ( -337.49 -1911.14  -118.69     0.59 S3)  ; 8
          ( -338.22 -1910.64  -118.69     0.82 S3)  ; 9
          ( -338.52 -1908.41  -116.14     0.82 S3)  ; 10
          ( -338.81 -1906.92  -114.76     0.82 S3)  ; 11
          ( -338.38 -1905.57  -113.91     0.82 S3)  ; 12
          ( -338.27 -1904.05  -113.27     0.74 S3)  ; 13
          ( -338.69 -1903.51  -110.19     0.74 S3)  ; 14
          ( -338.96 -1902.74  -107.54     0.74 S3)  ; 15
          ( -339.30 -1901.68  -105.10     0.74 S3)  ; 16
          ( -339.68 -1899.82  -104.19     0.74 S3)  ; 17
          ( -340.24 -1898.28  -101.33     0.74 S3)  ; 18
          ( -340.87 -1897.11   -98.78     0.74 S3)  ; 19
          ( -340.82 -1896.68   -95.01     0.74 S3)  ; 20
          ( -340.99 -1895.62   -91.93     0.74 S3)  ; 21
          ( -341.92 -1894.34   -89.00     0.74 S3)  ; 22
          ( -342.68 -1892.90   -86.24     0.74 S3)  ; 23
          ( -343.72 -1892.25   -83.32     0.74 S3)  ; 24
          ( -346.39 -1891.46   -78.28     0.74 S3)  ; 25
          ( -348.70 -1889.52   -83.06     0.67 S3)  ; 26
          ( -349.56 -1888.38   -79.71     0.67 S3)  ; 27
          ( -351.84 -1886.50   -78.07     0.52 S3)  ; 28
          ( -352.86 -1885.19   -76.21     0.52 S3)  ; 29
          ( -354.13 -1883.01   -73.23     0.52 S3)  ; 30
          ( -354.90 -1881.51   -68.56     0.52 S3)  ; 31
          ( -355.56 -1880.44   -65.11     0.52 S3)  ; 32
          ( -357.74 -1877.85   -65.11     0.15 S3)  ; 33
          ( -358.74 -1876.32   -60.81     0.15 S3)  ; 34
          ( -360.85 -1874.08   -57.19     0.15 S3)  ; 35
          ( -362.49 -1872.30   -56.40     0.15 S3)  ; 36
          ( -364.00 -1870.87   -53.16     0.15 S3)  ; 37
          ( -365.52 -1868.97   -50.34     0.15 S3)  ; 38
          ( -366.74 -1867.28   -49.55     0.15 S3)  ; 39
          ( -367.45 -1866.58   -46.68     0.15 S3)  ; 40
          ( -368.89 -1865.36   -43.87     0.15 S3)  ; 41
          ( -370.01 -1863.48   -42.86     0.15 S3)  ; 42
          ( -370.73 -1862.09   -42.01     0.15 S3)  ; 43
           Normal
        )  ;  End of split
      |
        ( -315.82 -1943.57  -244.39     0.82 S5)  ; 1, R-2-2-2
        ( -315.13 -1944.14  -241.52     0.82 S5)  ; 2
        ( -314.62 -1946.19  -238.28     0.67 S5)  ; 3
        ( -312.85 -1949.11  -238.28     0.67 S5)  ; 4
        ( -311.64 -1950.73  -233.72     0.67 S5)  ; 5
        ( -311.57 -1950.87  -231.17     0.67 S5)  ; 6
        ( -310.43 -1952.88  -230.53     0.52 S5)  ; 7
        ( -308.03 -1954.25  -229.15     0.52 S5)  ; 8
        ( -307.01 -1955.24  -228.25     0.52 S5)  ; 9
        ( -305.92 -1956.44  -224.85     0.52 S5)  ; 10
        ( -305.06 -1957.64  -222.09     0.52 S5)  ; 11
        ( -302.64 -1959.57  -219.27     0.52 S5)  ; 12
        ( -300.76 -1961.99  -215.18     0.52 S5)  ; 13
        ( -300.59 -1965.20  -207.01     0.52 S5)  ; 14
        ( -299.79 -1967.66  -203.87     0.52 S5)  ; 15
        ( -298.89 -1970.70  -199.41     0.52 S5)  ; 16
        ( -295.96 -1973.95  -197.13     0.52 S5)  ; 17
        ( -294.20 -1973.85  -194.05     0.52 S5)  ; 18
        ( -293.08 -1974.88  -189.53     0.52 S5)  ; 19
        ( -292.04 -1976.41  -187.25     0.52 S5)  ; 20
        ( -291.64 -1978.14  -185.02     0.37 S5)  ; 21
        ( -291.24 -1980.11  -181.78     0.37 S5)  ; 22
        ( -290.86 -1982.01  -179.44     0.37 S5)  ; 23
        ( -290.17 -1983.89  -177.69     0.52 S5)  ; 24
        ( -288.99 -1983.71  -171.80     0.37 S5)  ; 25
        ( -287.14 -1984.04  -171.21     0.37 S5)  ; 26
        ( -285.67 -1983.83  -165.05     0.37 S5)  ; 27
        ( -283.71 -1983.84  -163.41     0.37 S5)  ; 28
        ( -279.65 -1983.39  -160.17     0.30 S5)  ; 29
        ( -278.42 -1985.60  -160.54     0.30 S5)  ; 30
        ( -276.93 -1987.63  -155.76     0.30 S5)  ; 31
        ( -275.86 -1988.22  -153.10     0.30 S5)  ; 32
         Normal
      )  ;  End of split
    )  ;  End of split
  )  ;  End of split
)  ;  End of tree

( (Color Green)
  (zSmear 1.062109 0)
  (Dendrite)
  ( -279.14 -1964.96  -403.76     2.38 S4)  ; Root
  ( -275.97 -1967.52  -405.14     2.38 S4)  ; 1, R
  ( -272.86 -1969.78  -405.14     2.38 S4)  ; 2
  ( -270.53 -1971.90  -405.14     2.30 S4)  ; 3
  ( -268.97 -1973.23  -404.08     2.30 S4)  ; 4
  ( -265.43 -1975.49  -402.80     2.23 S4)  ; 5
  ( -261.75 -1978.47  -400.36     2.23 S4)  ; 6
  ( -259.51 -1981.52  -399.94     2.23 S4)  ; 7
  ( -257.04 -1984.71  -398.40     2.23 S4)  ; 8
  ( -255.16 -1988.40  -398.40     2.23 S4)  ; 9
  ( -254.25 -1990.26  -396.54     2.23 S4)  ; 10
  ( -253.00 -1994.55  -395.10     2.23 S4)  ; 11
  ( -251.02 -1997.72  -391.55     2.23 S4)  ; 12
  ( -248.26 -2001.02  -387.78     2.23 S4)  ; 13
  ( -246.58 -2003.35  -387.78     2.08 S4)  ; 14
  ( -244.18 -2003.98  -383.58     2.08 S4)  ; 15
  ( -242.47 -2004.89  -383.32     1.93 S4)  ; 16
  ( -237.07 -2009.37  -381.51     1.93 S4)  ; 17
  ( -234.95 -2011.41  -381.51     1.93 S4)  ; 18
  ( -233.83 -2011.99  -378.64     1.71 S4)  ; 19
  ( -231.03 -2013.17  -377.63     1.71 S4)  ; 20
  ( -225.32 -2015.24  -376.25     1.71 S4)  ; 21
  (
    ( -222.98 -2017.04  -379.01     1.56 S8)  ; 1, R-1
    ( -216.87 -2021.28  -378.11     1.41 S8)  ; 2
    ( -212.73 -2026.39  -381.24     1.41 S8)  ; 3
    ( -210.73 -2030.36  -385.01     1.41 S8)  ; 4
    ( -209.32 -2032.64  -387.46     1.41 S8)  ; 5
    ( -207.55 -2034.60  -391.71     1.41 S8)  ; 6
    ( -204.52 -2035.20  -395.00     1.41 S8)  ; 7
    ( -202.94 -2037.49  -397.97     1.41 S8)  ; 8
    ( -200.93 -2039.83  -405.78     1.41 S8)  ; 9
    ( -198.99 -2041.07  -410.45     1.41 S8)  ; 10
    ( -198.59 -2041.98  -410.45     0.89 S8)  ; 11
    ( -197.44 -2042.34  -414.54     0.89 S8)  ; 12
    ( -196.68 -2042.56  -417.67     0.89 S8)  ; 13
    ( -195.50 -2042.98  -418.63     0.89 S8)  ; 14
    (
      ( -192.45 -2044.46  -418.58     0.89 S8)  ; 1, R-1-1
      ( -190.04 -2045.04  -420.33     0.89 S8)  ; 2
      ( -187.66 -2045.39  -423.57     0.89 S8)  ; 3
      ( -184.90 -2045.32  -426.17     0.89 S8)  ; 4
      ( -181.87 -2045.12  -426.17     0.89 S8)  ; 5
      ( -177.67 -2045.52  -427.66     0.89 S8)  ; 6
      ( -174.99 -2046.14  -429.68     0.89 S8)  ; 7
      ( -171.21 -2046.49  -431.80     0.89 S8)  ; 8
      ( -167.04 -2048.20  -434.72     0.89 S8)  ; 9
      ( -163.96 -2049.53  -434.40     0.89 S8)  ; 10
      ( -161.87 -2049.78  -435.94     0.89 S8)  ; 11
      ( -159.37 -2051.62  -435.94     0.89 S8)  ; 12
      ( -156.09 -2053.18  -436.53     0.89 S8)  ; 13
      ( -153.05 -2056.16  -437.16     0.89 S8)  ; 14
      ( -149.82 -2059.55  -437.22     0.89 S8)  ; 15
      ( -147.77 -2062.50  -435.41     0.89 S8)  ; 16
      ( -145.30 -2064.28  -436.85     0.89 S8)  ; 17
      ( -141.39 -2067.18  -434.35     0.89 S8)  ; 18
      ( -139.79 -2067.98  -434.35     0.89 S8)  ; 19
      ( -136.69 -2068.81  -432.70     0.89 S8)  ; 20
      ( -134.40 -2070.18  -432.70     0.89 S8)  ; 21
      ( -131.38 -2072.77  -430.47     0.89 S8)  ; 22
      ( -128.28 -2073.43  -430.47     0.89 S8)  ; 23
      ( -126.02 -2074.57  -429.57     0.89 S8)  ; 24
      ( -125.04 -2076.30  -429.52     0.82 S8)  ; 25
      ( -124.44 -2078.63  -427.34     0.82 S8)  ; 26
      ( -122.85 -2082.20  -427.34     0.82 S8)  ; 27
      ( -121.40 -2083.89  -427.61     0.82 S8)  ; 28
      ( -120.01 -2085.44  -426.33     0.82 S8)  ; 29
      ( -117.69 -2086.72  -426.33     0.82 S8)  ; 30
      ( -115.71 -2088.32  -426.17     0.82 S8)  ; 31
      ( -112.32 -2089.59  -424.90     0.82 S8)  ; 32
      ( -109.93 -2090.83  -424.79     0.67 S8)  ; 33
      ( -107.65 -2092.54  -423.09     0.67 S8)  ; 34
      ( -104.70 -2093.93  -422.35     0.67 S8)  ; 35
      ( -101.54 -2097.34  -420.33     0.67 S8)  ; 36
      (  -99.59 -2100.10  -416.77     0.67 S8)  ; 37
      (  -97.78 -2102.02  -415.39     0.67 S8)  ; 38
      (  -93.90 -2103.47  -415.39     0.67 S8)  ; 39
      (  -91.93 -2104.88  -416.35     0.67 S8)  ; 40
      (  -88.70 -2105.65  -415.18     0.67 S8)  ; 41
      (  -85.17 -2106.69  -413.96     0.67 S8)  ; 42
      (  -83.59 -2109.70  -412.26     0.67 S8)  ; 43
      (  -81.35 -2112.73  -411.30     0.67 S8)  ; 44
      (  -77.80 -2115.39  -410.24     0.67 S8)  ; 45
      (  -75.51 -2117.83  -409.60     0.59 S8)  ; 46
      (  -72.76 -2119.31  -408.06     0.59 S8)  ; 47
      (  -67.90 -2122.33  -408.27     0.59 S8)  ; 48
      (  -65.31 -2126.10  -407.16     0.59 S8)  ; 49
      (  -64.04 -2127.05  -405.78     0.59 S8)  ; 50
      (  -62.15 -2128.29  -404.24     0.59 S8)  ; 51
      (  -61.40 -2127.96  -404.24     0.45 S8)  ; 52
      (  -58.73 -2127.20  -400.26     0.45 S8)  ; 53
      (  -56.33 -2126.56  -398.93     0.45 S8)  ; 54
      (  -53.96 -2126.42  -397.71     0.22 S8)  ; 55
      (  -48.68 -2124.77  -398.08     0.22 S8)  ; 56
      (  -47.03 -2123.74  -396.33     0.22 S8)  ; 57
       Normal
    |
      ( -193.69 -2043.52  -420.60     0.89 S8)  ; 1, R-1-2
      ( -192.58 -2043.25  -423.73     0.89 S8)  ; 2
      ( -191.16 -2043.48  -426.07     0.89 S8)  ; 3
      ( -189.30 -2044.64  -428.14     0.89 S8)  ; 4
      ( -189.32 -2045.47  -429.73     0.89 S8)  ; 5
      ( -188.61 -2046.11  -433.29     0.89 S8)  ; 6
      ( -187.69 -2046.50  -435.52     0.89 S8)  ; 7
      ( -186.58 -2047.12  -437.48     0.89 S8)  ; 8
      ( -185.53 -2047.61  -438.76     0.89 S8)  ; 9
      ( -184.85 -2048.51  -440.56     0.89 S8)  ; 10
      ( -183.79 -2048.51  -442.90     0.89 S8)  ; 11
      ( -181.72 -2049.25  -444.28     0.89 S8)  ; 12
      ( -179.71 -2051.08  -449.80     0.89 S8)  ; 13
      ( -178.58 -2053.32  -449.80     0.89 S8)  ; 14
      ( -176.98 -2054.45  -452.99     0.89 S8)  ; 15
      ( -175.86 -2054.95  -455.17     0.89 S8)  ; 16
      ( -174.61 -2055.18  -459.52     0.89 S8)  ; 17
      ( -173.25 -2055.44  -462.97     0.89 S8)  ; 18
      ( -172.01 -2054.94  -464.94     0.89 S8)  ; 19
      ( -172.04 -2055.45  -464.94     0.74 S8)  ; 20
      ( -172.45 -2056.44  -473.33     0.74 S8)  ; 21
      ( -172.62 -2057.26  -476.83     0.74 S8)  ; 22
      ( -172.29 -2058.29  -481.83     0.74 S8)  ; 23
      ( -171.84 -2059.50  -484.80     0.74 S8)  ; 24
      ( -170.42 -2060.68  -487.40     0.74 S8)  ; 25
      ( -169.17 -2061.62  -488.84     0.74 S8)  ; 26
      ( -167.82 -2062.32  -491.86     0.74 S8)  ; 27
      ( -166.60 -2063.46  -494.09     0.74 S8)  ; 28
      ( -165.58 -2065.00  -495.85     0.74 S8)  ; 29
      ( -164.80 -2066.17  -498.29     0.74 S8)  ; 30
      ( -163.65 -2067.89  -502.22     0.74 S8)  ; 31
      ( -162.38 -2069.26  -502.11     0.74 S8)  ; 32
      ( -161.17 -2071.48  -504.66     0.74 S8)  ; 33
      ( -159.70 -2073.15  -504.98     0.74 S8)  ; 34
      ( -158.39 -2075.66  -506.52     0.67 S8)  ; 35
      ( -156.66 -2077.44  -508.54     0.67 S8)  ; 36
      ( -154.26 -2079.03  -510.56     0.67 S8)  ; 37
      ( -152.87 -2079.88  -511.30     0.67 S8)  ; 38
      ( -151.84 -2082.49  -515.97     0.67 S8)  ; 39
      ( -150.06 -2084.49  -518.31     0.67 S8)  ; 40
      ( -148.58 -2086.44  -519.48     0.67 S8)  ; 41
      ( -147.78 -2088.04  -520.43     0.67 S8)  ; 42
      ( -146.29 -2090.42  -522.61     0.67 S8)  ; 43
      ( -144.98 -2093.18  -523.83     0.67 S8)  ; 44
      ( -144.35 -2095.87  -524.68     0.67 S8)  ; 45
      ( -142.99 -2097.90  -524.84     0.67 S8)  ; 46
      ( -142.20 -2100.03  -524.95     0.67 S8)  ; 47
      ( -140.60 -2102.70  -525.90     0.67 S8)  ; 48
      ( -137.91 -2106.06  -526.49     0.67 S8)  ; 49
      ( -136.83 -2106.45  -526.49     0.67 S8)  ; 50
      ( -136.45 -2107.44  -528.45     0.67 S8)  ; 51
      ( -136.41 -2108.56  -528.72     0.67 S8)  ; 52
      ( -134.81 -2109.89  -529.89     0.67 S8)  ; 53
      ( -133.29 -2111.90  -530.10     0.67 S8)  ; 54
      ( -131.87 -2113.62  -531.90     0.67 S8)  ; 55
      ( -130.03 -2115.32  -532.65     0.67 S8)  ; 56
      ( -128.36 -2116.87  -533.02     0.67 S8)  ; 57
      ( -126.82 -2118.51  -534.67     0.67 S8)  ; 58
      ( -124.77 -2118.92  -536.26     0.67 S8)  ; 59
      ( -121.89 -2119.22  -538.22     0.67 S8)  ; 60
      ( -120.26 -2120.18  -540.35     0.67 S8)  ; 61
      ( -119.34 -2121.96  -538.54     0.67 S8)  ; 62
      ( -118.18 -2124.38  -537.59     0.67 S8)  ; 63
      ( -115.39 -2127.23  -536.63     0.67 S8)  ; 64
      ( -112.28 -2129.06  -536.63     0.67 S8)  ; 65
      ( -110.33 -2131.05  -536.63     0.67 S8)  ; 66
      ( -107.81 -2133.63  -536.63     0.67 S8)  ; 67
      ( -105.53 -2135.57  -536.63     0.67 S8)  ; 68
      ( -105.58 -2137.38  -535.52     0.67 S8)  ; 69
      ( -104.70 -2140.30  -535.52     0.67 S8)  ; 70
      ( -104.52 -2142.58  -533.98     0.52 S8)  ; 71
      ( -102.57 -2144.30  -535.57     0.67 S8)  ; 72
      ( -100.60 -2145.11  -538.28     0.67 S8)  ; 73
      (  -98.01 -2144.98  -540.67     0.67 S8)  ; 74
      (  -95.77 -2144.99  -542.31     0.67 S8)  ; 75
      (  -94.14 -2144.09  -545.50     0.67 S8)  ; 76
      (  -91.05 -2143.09  -547.15     0.67 S8)  ; 77
      (  -88.42 -2143.82  -551.61     0.67 S8)  ; 78
      (  -86.40 -2143.90  -551.92     0.67 S8)  ; 79
      (  -84.74 -2144.92  -551.92     0.67 S8)  ; 80
      (  -83.55 -2147.24  -554.37     0.67 S8)  ; 81
      (  -82.59 -2149.09  -555.01     0.67 S8)  ; 82
      (  -82.01 -2150.74  -555.06     0.52 S8)  ; 83
      (  -79.81 -2151.50  -555.85     0.52 S8)  ; 84
      (  -78.87 -2152.38  -559.20     0.52 S8)  ; 85
      (  -77.02 -2153.01  -560.95     0.52 S8)  ; 86
      (  -73.77 -2153.59  -563.08     0.52 S8)  ; 87
      (  -72.78 -2154.27  -563.08     0.52 S8)  ; 88
      (  -70.26 -2155.25  -564.88     0.52 S8)  ; 89
      (  -67.56 -2154.87  -564.94     0.52 S8)  ; 90
      (  -64.87 -2156.09  -570.09     0.52 S8)  ; 91
      (  -64.11 -2156.56  -570.35     0.52 S8)  ; 92
      (  -62.28 -2157.86  -570.35     0.52 S8)  ; 93
      (  -58.52 -2160.15  -572.26     0.52 S8)  ; 94
      (  -55.50 -2163.73  -572.26     0.52 S8)  ; 95
      (  -52.63 -2167.23  -572.26     0.52 S8)  ; 96
      (  -48.50 -2170.34  -572.21     0.52 S8)  ; 97
      (  -44.78 -2172.30  -572.21     0.52 S8)  ; 98
      (  -41.05 -2175.23  -572.26     0.52 S8)  ; 99
      (  -34.45 -2178.82  -569.93     0.37 S8)  ; 100
      (  -29.95 -2180.61  -569.93     0.37 S8)  ; 101
      (  -25.42 -2182.97  -570.25     0.37 S8)  ; 102
      (  -21.04 -2184.31  -575.56     0.37 S8)  ; 103
      (  -17.67 -2185.08  -575.72     0.37 S8)  ; 104
      (  -15.68 -2186.33  -575.77     0.37 S8)  ; 105
      (  -14.40 -2186.90  -576.62     0.37 S8)  ; 106
      (  -12.80 -2188.76  -581.03     0.37 S8)  ; 107
      (  -11.76 -2190.19  -583.68     0.37 S8)  ; 108
      (  -11.28 -2189.60  -583.68     0.15 S8)  ; 109
      (   -9.90 -2190.83  -587.77     0.15 S8)  ; 110
       Normal
    )  ;  End of split
  |
    ( -224.39 -2014.59  -369.83     1.71 S4)  ; 1, R-2
    ( -224.05 -2013.88  -363.98     1.64 S4)  ; 2
    ( -222.82 -2013.73  -357.61     1.64 S4)  ; 3
    ( -221.97 -2014.00  -351.93     1.64 S4)  ; 4
    ( -221.53 -2014.35  -351.93     1.19 S4)  ; 5
    ( -220.73 -2014.83  -348.53     1.19 S4)  ; 6
    ( -220.15 -2015.08  -345.40     1.19 S4)  ; 7
    ( -219.85 -2015.59  -342.90     1.19 S4)  ; 8
    ( -219.62 -2015.97  -341.57     1.19 S4)  ; 9
    ( -219.46 -2016.39  -341.15     1.19 S4)  ; 10
    ( -219.16 -2016.90  -340.09     1.19 S4)  ; 11
    ( -218.78 -2017.11  -338.18     1.19 S4)  ; 12
    ( -218.72 -2017.07  -335.73     1.19 S4)  ; 13
    ( -217.96 -2017.48  -333.87     1.19 S4)  ; 14
    ( -217.88 -2017.61  -333.24     1.19 S4)  ; 15
    ( -216.90 -2018.40  -331.01     1.19 S4)  ; 16
    ( -216.62 -2018.58  -330.00     1.19 S4)  ; 17
    ( -216.05 -2019.10  -327.61     1.19 S4)  ; 18
    ( -215.68 -2019.14  -325.38     1.19 S4)  ; 19
    ( -214.57 -2018.83  -322.03     1.19 S4)  ; 20
    ( -214.20 -2018.43  -316.46     1.19 S4)  ; 21
    ( -215.36 -2018.52  -310.35     1.19 S4)  ; 22
    ( -216.09 -2019.03  -305.99     1.19 S4)  ; 23
    ( -215.96 -2019.99  -300.63     1.19 S4)  ; 24
    ( -215.83 -2020.94  -295.90     1.19 S4)  ; 25
    ( -215.37 -2022.04  -292.98     1.19 S4)  ; 26
    ( -216.53 -2022.43  -292.47     1.41 S4)  ; 27
    ( -217.89 -2023.72  -290.75     1.41 S4)  ; 28
    ( -217.77 -2025.14  -286.98     1.41 S4)  ; 29
    ( -217.67 -2025.34  -282.63     1.41 S4)  ; 30
    ( -217.18 -2026.17  -279.02     1.41 S4)  ; 31
    ( -216.59 -2026.53  -275.14     1.41 S4)  ; 32
    ( -216.09 -2026.87  -272.96     1.41 S4)  ; 33
    ( -215.76 -2026.87  -270.41     1.41 S4)  ; 34
    ( -215.23 -2026.44  -267.39     1.41 S4)  ; 35
    ( -214.86 -2026.34  -263.83     1.41 S4)  ; 36
    ( -213.56 -2025.62  -261.49     1.34 S4)  ; 37
    ( -212.30 -2025.33  -258.52     1.34 S4)  ; 38
    ( -211.30 -2025.00  -256.71     1.26 S4)  ; 39
    ( -210.87 -2026.03  -254.00     1.26 S4)  ; 40
    ( -211.18 -2026.59  -249.12     1.26 S4)  ; 41
    ( -209.65 -2026.16  -248.32     1.26 S4)  ; 42
    ( -208.81 -2026.00  -243.28     1.26 S4)  ; 43
    ( -208.05 -2025.70  -241.15     1.26 S4)  ; 44
    ( -207.16 -2026.01  -238.18     1.26 S4)  ; 45
    ( -206.56 -2026.02  -235.19     1.26 S4)  ; 46
    ( -206.46 -2025.86  -234.67     1.34 S4)  ; 47
    ( -206.72 -2026.26  -227.98     1.34 S4)  ; 48
    ( -207.01 -2026.82  -224.48     1.34 S4)  ; 49
    ( -206.40 -2027.01  -218.90     1.34 S4)  ; 50
    ( -204.83 -2027.28  -214.01     1.34 S4)  ; 51
    ( -204.66 -2027.07  -206.63     1.34 S4)  ; 52
    ( -204.81 -2025.87  -201.16     1.34 S4)  ; 53
    ( -204.61 -2024.80  -196.70     1.34 S4)  ; 54
    ( -203.92 -2023.80  -197.76     1.34 S4)  ; 55
    ( -202.98 -2023.81  -193.57     1.26 S4)  ; 56
    ( -202.23 -2023.48  -189.11     1.26 S4)  ; 57
    ( -201.20 -2023.77  -187.83     1.26 S4)  ; 58
    (
      ( -201.91 -2024.70  -186.35     0.89 S4)  ; 1, R-2-1
      ( -203.12 -2025.56  -184.91     0.89 S4)  ; 2
      ( -204.11 -2025.64  -181.20     0.89 S4)  ; 3
      ( -205.95 -2026.94  -176.84     0.89 S4)  ; 4
      ( -205.28 -2026.18  -174.24     0.89 S4)  ; 5
      ( -204.62 -2026.08  -170.26     0.89 S4)  ; 6
      ( -203.45 -2025.31  -164.57     0.89 S4)  ; 7
      ( -201.36 -2025.23  -162.77     0.89 S4)  ; 8
      ( -200.22 -2024.84  -157.67     0.89 S4)  ; 9
      ( -199.18 -2024.76  -152.78     0.89 S4)  ; 10
      ( -197.78 -2024.56  -152.31     0.67 S4)  ; 11
      ( -194.49 -2024.45  -149.01     0.67 S4)  ; 12
      ( -192.97 -2024.08  -148.00     0.67 S4)  ; 13
      ( -192.21 -2023.60  -146.89     0.67 S4)  ; 14
      ( -190.63 -2023.66  -142.85     0.67 S4)  ; 15
      ( -189.25 -2025.40  -138.39     0.67 S4)  ; 16
      ( -188.36 -2026.32  -134.94     0.67 S4)  ; 17
      ( -186.11 -2027.33  -132.07     0.67 S4)  ; 18
      ( -185.32 -2028.12  -132.07     0.52 S4)  ; 19
      ( -183.10 -2029.96  -130.00     0.52 S4)  ; 20
      ( -181.44 -2031.51  -129.58     0.52 S4)  ; 21
      ( -179.14 -2032.36  -126.92     0.52 S4)  ; 22
      ( -176.39 -2033.23  -124.37     0.52 S4)  ; 23
      ( -173.18 -2034.11  -124.37     0.52 S4)  ; 24
      ( -171.03 -2034.49  -126.39     0.52 S4)  ; 25
      ( -169.74 -2034.78  -119.17     0.52 S4)  ; 26
      ( -168.75 -2034.80  -116.46     0.52 S4)  ; 27
      ( -167.71 -2034.73  -113.80     0.52 S4)  ; 28
      ( -165.71 -2033.22  -111.20     0.45 S4)  ; 29
      ( -162.47 -2032.43  -109.13     0.45 S4)  ; 30
      ( -161.67 -2030.99  -108.23     0.45 S4)  ; 31
      ( -160.94 -2029.75  -103.98     0.45 S4)  ; 32
      ( -158.11 -2029.65  -102.81     0.45 S4)  ; 33
      ( -155.49 -2029.81  -102.12     0.45 S4)  ; 34
      ( -154.39 -2029.54  -105.52     0.45 S4)  ; 35
      ( -154.25 -2029.47  -110.30     0.45 S4)  ; 36
      ( -154.94 -2030.29  -114.44     0.45 S4)  ; 37
      ( -154.21 -2030.43  -116.94     0.45 S4)  ; 38
       Normal
    |
      ( -200.79 -2023.10  -183.11     0.89 S4)  ; 1, R-2-2
      ( -200.34 -2022.80  -177.32     0.89 S4)  ; 2
      ( -199.53 -2022.15  -175.35     0.89 S4)  ; 3
      ( -198.42 -2022.26  -175.35     0.89 S4)  ; 4
      ( -197.98 -2022.20  -171.21     0.89 S4)  ; 5
      ( -196.67 -2022.38  -167.76     0.89 S4)  ; 6
      ( -194.94 -2022.43  -165.16     0.89 S4)  ; 7
      ( -193.02 -2022.67  -163.99     0.89 S4)  ; 8
      ( -191.62 -2022.02  -162.34     0.89 S4)  ; 9
      ( -190.46 -2022.22  -159.32     0.89 S4)  ; 10
      ( -188.66 -2022.18  -158.31     0.89 S4)  ; 11
      ( -187.01 -2021.19  -154.27     0.89 S4)  ; 12
      ( -185.20 -2020.18  -152.78     0.89 S4)  ; 13
      ( -183.97 -2019.33  -149.60     0.89 S4)  ; 14
      ( -182.77 -2018.33  -146.62     0.89 S4)  ; 15
      ( -181.26 -2017.89  -143.23     0.89 S4)  ; 16
      ( -179.80 -2017.60  -140.20     0.89 S4)  ; 17
      ( -178.56 -2018.32  -136.64     0.89 S4)  ; 18
      ( -177.75 -2019.77  -133.29     0.89 S4)  ; 19
      ( -176.65 -2020.65  -132.18     0.89 S4)  ; 20
      ( -174.69 -2021.71  -128.46     0.89 S4)  ; 21
      ( -172.41 -2022.42  -123.68     0.89 S4)  ; 22
      ( -171.66 -2022.91  -121.93     0.89 S4)  ; 23
      ( -170.98 -2024.10  -121.93     0.74 S4)  ; 24
      ( -169.30 -2024.70  -118.96     0.74 S4)  ; 25
      ( -167.42 -2025.20  -116.89     0.74 S4)  ; 26
      ( -166.26 -2025.23  -115.50     0.59 S4)  ; 27
      ( -165.42 -2026.31  -112.69     0.59 S4)  ; 28
      ( -163.98 -2026.94  -110.35     0.59 S4)  ; 29
      ( -163.08 -2026.76  -110.35     0.45 S4)  ; 30
      ( -161.04 -2026.38  -108.12     0.45 S4)  ; 31
      ( -158.88 -2025.20  -106.48     0.45 S4)  ; 32
      ( -156.55 -2024.76  -104.09     0.45 S4)  ; 33
      ( -154.41 -2024.41  -102.44     0.45 S4)  ; 34
      ( -149.79 -2022.89   -99.04     0.45 S4)  ; 35
      ( -147.24 -2021.86   -96.23     0.45 S4)  ; 36
      ( -145.38 -2021.96   -93.15     0.45 S4)  ; 37
      ( -143.63 -2022.53   -94.00     0.45 S4)  ; 38
      ( -141.11 -2023.72   -90.44     0.45 S4)  ; 39
      ( -139.80 -2024.24   -86.51     0.45 S4)  ; 40
      ( -140.36 -2022.87   -78.38     0.45 S4)  ; 41
      ( -139.77 -2022.03   -75.62     0.45 S4)  ; 42
      ( -139.34 -2019.33   -73.02     0.45 S4)  ; 43
      ( -137.97 -2017.70   -69.83     0.45 S4)  ; 44
       Normal
    )  ;  End of split
  )  ;  End of split
)  ;  End of tree

( (Color Red)
  (zSmear 1.062109 0)
  (Dendrite)
  ( -283.95 -1968.71  -394.15     2.16 S6)  ; Root
  ( -283.05 -1970.01  -396.38     2.16 S6)  ; 1, R
  ( -281.78 -1971.95  -397.12     2.01 S6)  ; 2
  ( -280.46 -1973.63  -397.87     2.01 S6)  ; 3
  ( -279.14 -1975.71  -395.53     1.93 S6)  ; 4
  ( -277.64 -1978.36  -395.53     1.93 S6)  ; 5
  ( -276.15 -1981.17  -395.58     1.93 S6)  ; 6
  ( -273.47 -1984.83  -391.12     1.93 S6)  ; 7
  ( -272.70 -1986.75  -391.12     1.93 S6)  ; 8
  ( -271.12 -1989.77  -389.32     1.93 S6)  ; 9
  ( -268.21 -1994.30  -386.77     1.93 S6)  ; 10
  ( -265.28 -1997.61  -386.77     1.71 S6)  ; 11
  ( -263.77 -1999.93  -386.45     1.71 S6)  ; 12
  ( -261.83 -2002.02  -384.16     1.71 S6)  ; 13
  ( -258.49 -2007.17  -383.74     1.64 S6)  ; 14
  ( -256.72 -2010.99  -379.70     1.64 S6)  ; 15
  ( -256.24 -2012.63  -379.70     1.64 S6)  ; 16
  (
    ( -254.96 -2014.41  -379.70     1.49 S10)  ; 1, R-1
    ( -254.09 -2017.66  -379.65     1.49 S10)  ; 2
    ( -253.18 -2020.09  -379.01     1.49 S10)  ; 3
    ( -252.28 -2022.11  -379.07     1.49 S10)  ; 4
    ( -250.22 -2025.64  -379.01     1.49 S10)  ; 5
    ( -248.00 -2028.46  -379.44     1.49 S10)  ; 6
    ( -244.75 -2032.67  -379.49     1.49 S10)  ; 7
    ( -243.28 -2033.96  -379.49     1.49 S10)  ; 8
    ( -237.56 -2040.71  -380.87     1.49 S10)  ; 9
    ( -235.64 -2044.14  -383.00     1.49 S10)  ; 10
    ( -234.72 -2045.11  -383.00     1.49 S10)  ; 11
    (
      ( -233.21 -2047.59  -382.94     1.34 S7)  ; 1, R-1-1
      ( -229.97 -2050.68  -382.94     1.34 S7)  ; 2
      ( -227.01 -2053.89  -382.94     1.34 S7)  ; 3
      ( -223.44 -2057.72  -382.94     1.34 S7)  ; 4
      ( -220.79 -2060.03  -380.39     1.34 S7)  ; 5
      ( -218.45 -2062.44  -381.83     1.34 S7)  ; 6
      ( -215.91 -2065.76  -381.83     1.34 S7)  ; 7
      (
        ( -214.05 -2068.33  -382.84     0.89 S8)  ; 1, R-1-1-1
        ( -211.79 -2071.21  -385.86     0.89 S8)  ; 2
        ( -208.21 -2073.99  -386.71     0.89 S8)  ; 3
        ( -204.83 -2077.02  -387.35     0.89 S8)  ; 4
        ( -201.94 -2079.86  -388.94     0.89 S8)  ; 5
        ( -199.29 -2082.72  -392.08     0.89 S8)  ; 6
        ( -197.07 -2084.24  -392.77     0.89 S8)  ; 7
        ( -195.13 -2085.89  -394.20     0.89 S8)  ; 8
        ( -192.95 -2087.51  -394.89     0.89 S8)  ; 9
        ( -191.06 -2089.01  -396.91     0.89 S8)  ; 10
        ( -189.93 -2090.45  -398.56     0.89 S8)  ; 11
        ( -187.89 -2092.13  -400.26     0.89 S8)  ; 12
        ( -186.62 -2093.35  -402.01     0.89 S8)  ; 13
        ( -184.55 -2095.64  -405.99     0.89 S8)  ; 14
        ( -183.32 -2097.68  -409.92     0.89 S8)  ; 15
        ( -182.05 -2098.89  -411.41     0.89 S8)  ; 16
        ( -180.10 -2098.53  -411.41     0.97 S8)  ; 17
        ( -177.25 -2098.66  -415.98     0.97 S8)  ; 18
        ( -174.40 -2100.18  -417.83     0.97 S8)  ; 19
        ( -171.91 -2101.63  -419.96     0.97 S8)  ; 20
        ( -170.09 -2102.89  -423.14     0.97 S8)  ; 21
        ( -167.10 -2104.02  -426.76     0.97 S8)  ; 22
        ( -165.32 -2104.66  -427.82     0.97 S8)  ; 23
        ( -163.14 -2106.16  -429.99     0.97 S8)  ; 24
        ( -161.07 -2107.07  -431.75     0.97 S8)  ; 25
        ( -157.94 -2107.97  -433.71     0.97 S8)  ; 26
        ( -156.34 -2109.09  -436.58     0.97 S8)  ; 27
        ( -153.48 -2110.28  -438.44     0.97 S8)  ; 28
        ( -150.60 -2111.54  -440.14     0.97 S8)  ; 29
        ( -148.79 -2112.40  -443.32     0.97 S8)  ; 30
        ( -146.57 -2114.29  -444.23     0.97 S8)  ; 31
        ( -144.08 -2115.74  -447.73     0.97 S8)  ; 32
        ( -140.93 -2118.25  -450.65     0.97 S8)  ; 33
        ( -138.65 -2119.96  -452.46     0.97 S8)  ; 34
        ( -135.46 -2122.05  -453.10     0.97 S8)  ; 35
        ( -132.42 -2123.97  -455.27     0.97 S8)  ; 36
        ( -131.95 -2124.98  -455.43     0.97 S8)  ; 37
        (
          ( -129.27 -2124.67  -459.26     0.82 S8)  ; 1, R-1-1-1-1
          ( -126.40 -2123.97  -461.33     0.82 S8)  ; 2
          ( -124.61 -2124.28  -464.73     0.82 S8)  ; 3
          ( -122.07 -2124.96  -466.90     0.82 S8)  ; 4
          ( -121.43 -2125.30  -466.90     0.74 S8)  ; 5
          ( -120.61 -2126.35  -472.53     0.74 S8)  ; 6
          ( -119.40 -2127.04  -475.56     0.74 S8)  ; 7
          ( -118.70 -2127.53  -476.99     0.74 S8)  ; 8
          ( -117.60 -2128.84  -479.49     0.74 S8)  ; 9
          ( -116.19 -2129.84  -480.13     0.74 S8)  ; 10
          ( -114.25 -2130.92  -480.82     0.67 S8)  ; 11
          ( -112.78 -2131.61  -483.42     0.67 S8)  ; 12
          ( -111.35 -2132.50  -484.64     0.67 S8)  ; 13
          ( -110.06 -2132.78  -487.93     0.67 S8)  ; 14
          ( -109.16 -2133.95  -491.23     0.67 S8)  ; 15
          ( -108.38 -2134.94  -494.15     0.67 S8)  ; 16
          ( -107.89 -2136.03  -495.90     0.67 S8)  ; 17
          ( -106.84 -2137.02  -497.60     0.67 S8)  ; 18
          ( -105.51 -2137.62  -499.67     0.67 S8)  ; 19
          ( -104.81 -2139.02  -504.50     0.67 S8)  ; 20
          ( -103.57 -2140.68  -505.78     0.52 S8)  ; 21
          ( -102.32 -2142.60  -507.63     0.52 S8)  ; 22
          ( -101.75 -2145.63  -511.46     0.52 S8)  ; 23
          (  -99.99 -2146.47  -514.80     0.52 S8)  ; 24
          (  -97.95 -2147.57  -518.47     0.52 S8)  ; 25
          (  -95.99 -2147.92  -518.63     0.52 S8)  ; 26
          (  -94.22 -2148.32  -518.73     0.37 S8)  ; 27
          (  -90.46 -2149.57  -517.46     0.37 S8)  ; 28
          (  -87.28 -2149.97  -515.92     0.37 S8)  ; 29
          (  -83.59 -2150.46  -514.80     0.22 S8)  ; 30
          (  -82.61 -2150.95  -515.60     0.22 S8)  ; 31
           Normal
        |
          ( -131.15 -2126.32  -455.43     0.82 S8)  ; 1, R-1-1-1-2
          ( -127.90 -2130.10  -460.32     0.82 S8)  ; 2
          ( -125.59 -2132.93  -463.40     0.82 S8)  ; 3
          ( -122.95 -2134.87  -465.20     0.82 S8)  ; 4
          ( -117.88 -2138.86  -465.73     0.82 S8)  ; 5
          ( -115.48 -2141.00  -465.73     0.82 S8)  ; 6
          ( -114.32 -2142.49  -465.79     0.82 S8)  ; 7
          ( -110.30 -2146.16  -463.77     0.82 S8)  ; 8
          ( -108.87 -2147.45  -461.65     0.82 S8)  ; 9
          ( -106.73 -2149.05  -461.59     0.82 S8)  ; 10
          ( -102.68 -2151.72  -461.59     0.82 S8)  ; 11
          (  -99.01 -2153.42  -461.59     0.82 S8)  ; 12
          (  -94.51 -2156.70  -461.59     0.82 S8)  ; 13
          (  -88.96 -2161.19  -461.59     0.82 S8)  ; 14
          (  -85.10 -2164.86  -459.31     0.82 S8)  ; 15
          (  -80.62 -2168.46  -456.65     0.82 S8)  ; 16
          (  -71.28 -2173.66  -456.81     0.82 S8)  ; 17
          (  -64.50 -2177.25  -458.03     0.82 S8)  ; 18
          (  -59.29 -2179.95  -458.78     0.82 S8)  ; 19
          (  -55.22 -2183.91  -458.94     0.82 S8)  ; 20
          (  -49.87 -2188.83  -462.12     0.82 S8)  ; 21
          (  -45.72 -2190.15  -463.40     0.82 S8)  ; 22
          (  -44.73 -2190.17  -468.71     0.82 S8)  ; 23
          (  -41.97 -2191.33  -468.71     0.74 S8)  ; 24
          (  -39.35 -2193.02  -474.34     0.74 S8)  ; 25
          (  -36.95 -2194.77  -475.77     0.74 S8)  ; 26
          (  -33.85 -2195.85  -476.04     0.74 S8)  ; 27
          (  -30.66 -2197.69  -476.04     0.74 S8)  ; 28
          (  -28.31 -2200.28  -476.04     0.74 S8)  ; 29
          (  -25.88 -2200.66  -475.98     0.74 S8)  ; 30
          (  -21.79 -2203.67  -479.28     0.74 S8)  ; 31
          (  -16.82 -2205.87  -480.98     0.74 S8)  ; 32
          (  -12.82 -2207.59  -482.30     0.74 S8)  ; 33
          (   -8.65 -2209.28  -485.91     0.74 S8)  ; 34
          (   -5.70 -2210.65  -485.91     0.74 S8)  ; 35
          (   -2.75 -2212.41  -490.16     0.74 S8)  ; 36
          (    0.51 -2214.10  -493.77     0.59 S8)  ; 37
          (    3.73 -2215.74  -497.54     0.59 S8)  ; 38
           Normal
        )  ;  End of split
      |
        ( -214.17 -2067.50  -375.46     1.11 S7)  ; 1, R-1-1-2
        ( -210.98 -2070.12  -373.86     0.89 S7)  ; 2
        ( -208.75 -2072.93  -371.10     0.89 S7)  ; 3
        ( -206.78 -2074.08  -367.49     0.89 S7)  ; 4
        ( -203.71 -2076.60  -364.52     0.89 S7)  ; 5
        ( -199.44 -2078.35  -364.52     0.89 S7)  ; 6
        ( -195.29 -2078.92  -364.52     0.89 S7)  ; 7
        ( -191.95 -2082.05  -361.17     0.89 S7)  ; 8
        ( -188.53 -2082.80  -360.48     0.89 S7)  ; 9
        ( -184.26 -2084.54  -357.82     0.89 S7)  ; 10
        ( -181.44 -2086.12  -355.97     0.89 S7)  ; 11
        ( -180.60 -2086.77  -355.97     0.67 S7)  ; 12
        ( -178.79 -2087.94  -352.62     0.67 S7)  ; 13
        ( -176.79 -2089.76  -350.66     0.67 S7)  ; 14
        ( -174.72 -2091.38  -348.42     0.67 S7)  ; 15
        ( -173.56 -2092.50  -346.62     0.67 S7)  ; 16
        ( -172.47 -2094.52  -344.60     0.67 S7)  ; 17
        ( -170.34 -2097.12  -344.87     0.67 S7)  ; 18
        ( -166.94 -2099.85  -343.22     0.67 S7)  ; 19
        ( -164.51 -2102.10  -343.22     0.67 S7)  ; 20
        ( -163.12 -2103.01  -342.58     0.67 S7)  ; 21
        ( -161.70 -2104.16  -340.09     0.67 S7)  ; 22
        ( -159.71 -2105.65  -336.00     0.52 S7)  ; 23
        ( -155.99 -2108.79  -336.64     0.52 S7)  ; 24
        ( -150.61 -2113.00  -336.64     0.52 S7)  ; 25
        ( -147.66 -2116.58  -336.64     0.52 S7)  ; 26
        ( -145.28 -2120.67  -341.79     0.52 S7)  ; 27
        ( -143.10 -2125.13  -347.47     0.52 S7)  ; 28
        ( -142.42 -2127.47  -347.52     0.52 S7)  ; 29
        ( -138.25 -2130.94  -351.35     0.52 S7)  ; 30
        ( -135.70 -2134.58  -353.36     0.52 S7)  ; 31
        ( -133.28 -2137.02  -354.90     0.52 S7)  ; 32
         Normal
      )  ;  End of split
    |
      ( -233.69 -2046.51  -392.82     1.26 S10)  ; 1, R-1-2
      ( -233.09 -2047.13  -395.42     1.26 S10)  ; 2
      ( -232.17 -2047.94  -397.81     1.26 S10)  ; 3
      ( -231.23 -2049.14  -400.42     1.26 S10)  ; 4
      ( -230.39 -2050.47  -405.35     1.26 S10)  ; 5
      ( -229.16 -2052.34  -406.31     1.26 S10)  ; 6
      ( -227.66 -2052.70  -407.27     1.26 S10)  ; 7
      ( -227.43 -2052.94  -407.79     1.26 S10)  ; 8
      ( -227.02 -2053.00  -408.42     0.97 S10)  ; 9
      ( -226.11 -2052.45  -412.95     0.97 S10)  ; 10
      ( -224.59 -2051.66  -415.87     0.97 S10)  ; 11
      ( -223.32 -2051.22  -420.28     0.97 S10)  ; 12
      ( -221.73 -2050.23  -422.56     0.97 S10)  ; 13
      ( -221.65 -2049.54  -423.78     0.97 S10)  ; 14
      ( -220.48 -2049.23  -427.07     0.97 S10)  ; 15
      ( -219.52 -2048.46  -429.99     0.97 S10)  ; 16
      ( -217.74 -2047.38  -431.75     0.97 S10)  ; 17
      ( -216.00 -2047.22  -434.88     0.97 S10)  ; 18
      ( -214.96 -2046.65  -438.70     0.97 S10)  ; 19
      ( -213.26 -2045.20  -445.13     0.97 S10)  ; 20
      ( -210.12 -2044.54  -449.06     0.89 S10)  ; 21
      ( -207.27 -2043.44  -454.48     0.89 S10)  ; 22
      ( -206.38 -2042.54  -458.83     0.89 S10)  ; 23
      ( -205.53 -2041.90  -462.28     0.89 S10)  ; 24
      ( -204.28 -2041.26  -466.05     0.89 S10)  ; 25
      ( -203.48 -2042.06  -473.01     0.89 S10)  ; 26
      ( -203.32 -2043.37  -473.54     0.89 S10)  ; 27
      ( -202.54 -2044.27  -479.86     0.89 S10)  ; 28
      ( -201.62 -2044.72  -485.38     0.89 S10)  ; 29
      ( -200.28 -2045.25  -488.09     0.89 S10)  ; 30
      ( -199.13 -2047.51  -492.77     0.89 S10)  ; 31
      ( -198.93 -2049.42  -495.31     0.89 S10)  ; 32
      ( -198.32 -2050.34  -501.00     0.89 S10)  ; 33
      ( -196.88 -2051.42  -505.09     0.89 S10)  ; 34
      ( -196.47 -2053.10  -507.26     0.89 S10)  ; 35
      ( -194.65 -2055.17  -511.03     0.82 S10)  ; 36
      ( -193.32 -2057.30  -514.01     0.82 S10)  ; 37
      ( -191.99 -2059.70  -516.56     0.82 S10)  ; 38
      ( -191.97 -2060.66  -516.66     0.74 S10)  ; 39
      ( -191.21 -2063.00  -519.64     0.74 S10)  ; 40
      ( -191.01 -2065.18  -524.58     0.74 S10)  ; 41
      ( -190.69 -2066.74  -525.16     0.74 S10)  ; 42
      ( -190.26 -2067.28  -525.16     0.67 S10)  ; 43
      ( -188.98 -2068.39  -528.08     0.67 S10)  ; 44
      ( -187.63 -2069.08  -529.04     0.67 S10)  ; 45
      ( -184.91 -2069.40  -535.83     0.67 S10)  ; 46
      ( -183.60 -2069.50  -538.70     0.67 S10)  ; 47
      ( -180.94 -2069.33  -541.30     0.67 S10)  ; 48
      ( -178.91 -2070.37  -542.95     0.67 S10)  ; 49
      ( -177.18 -2071.89  -545.82     0.67 S10)  ; 50
      ( -174.84 -2072.72  -545.71     0.67 S10)  ; 51
      ( -172.33 -2073.80  -551.02     0.67 S10)  ; 52
      ( -169.74 -2074.47  -554.53     0.67 S10)  ; 53
      ( -167.42 -2075.67  -557.18     0.67 S10)  ; 54
      ( -164.85 -2077.78  -559.20     0.67 S10)  ; 55
      ( -161.73 -2079.25  -561.91     0.67 S10)  ; 56
      ( -160.47 -2079.92  -562.07     0.67 S10)  ; 57
      (
        ( -158.52 -2081.38  -566.64     0.74 S10)  ; 1, R-1-2-1
        (
          ( -156.16 -2082.64  -562.23     0.37 S10)  ; 1, R-1-2-1-1
          ( -153.00 -2084.97  -566.32     0.37 S10)  ; 2
          ( -149.75 -2087.43  -566.32     0.37 S10)  ; 3
          ( -144.27 -2091.50  -565.41     0.37 S10)  ; 4
          ( -142.77 -2093.61  -565.41     0.37 S10)  ; 5
          ( -140.93 -2097.44  -562.12     0.37 S10)  ; 6
          ( -140.32 -2099.43  -558.67     0.37 S10)  ; 7
          ( -140.16 -2102.34  -555.64     0.37 S10)  ; 8
           Normal
        |
          ( -157.39 -2081.06  -568.97     0.45 S10)  ; 1, R-1-2-1-2
          ( -152.73 -2083.10  -575.45     0.45 S10)  ; 2
          ( -148.48 -2086.40  -577.31     0.45 S10)  ; 3
          ( -146.12 -2089.26  -577.31     0.45 S10)  ; 4
          ( -144.10 -2090.67  -577.26     0.45 S10)  ; 5
           Normal
        )  ;  End of split
      |
        ( -160.40 -2081.92  -562.02     0.37 S10)  ; 1, R-1-2-2
        ( -160.77 -2083.50  -561.17     0.37 S10)  ; 2
        ( -162.87 -2084.37  -560.26     0.37 S10)  ; 3
        ( -164.27 -2085.74  -561.43     0.37 S10)  ; 4
         Normal
      )  ;  End of split
    )  ;  End of split
  |
    ( -256.03 -2014.56  -371.31     1.64 S6)  ; 1, R-2
    ( -256.59 -2015.86  -366.48     1.64 S6)  ; 2
    ( -257.38 -2017.75  -362.92     1.41 S6)  ; 3
    ( -256.34 -2019.55  -358.51     1.41 S6)  ; 4
    ( -255.12 -2021.03  -356.23     1.41 S6)  ; 5
    ( -253.35 -2021.65  -352.90     1.41 S6)  ; 6
    ( -252.91 -2022.38  -352.20     0.74 S6)  ; 7
    ( -253.56 -2025.35  -349.17     0.74 S6)  ; 8
    ( -254.74 -2027.45  -348.16     0.74 S6)  ; 9
    (
      ( -256.62 -2024.76  -346.83     0.52 S6)  ; 1, R-2-1
      ( -258.93 -2021.54  -345.66     0.52 S6)  ; 2
      ( -260.09 -2017.49  -347.73     0.52 S6)  ; 3
      ( -261.92 -2012.78  -350.23     0.52 S6)  ; 4
      ( -262.87 -2005.22  -352.94     0.52 S6)  ; 5
      ( -261.56 -2003.97  -351.51     0.37 S6)  ; 6
      ( -260.95 -2003.09  -350.76     0.37 S6)  ; 7
      ( -260.90 -2000.05  -350.87     0.37 S6)  ; 8
      ( -260.85 -1997.01  -352.20     0.37 S6)  ; 9
      ( -260.69 -1995.79  -352.94     0.37 S6)  ; 10
       Normal
    |
      ( -253.47 -2028.29  -348.16     0.67 S6)  ; 1, R-2-2
      ( -250.73 -2030.88  -345.19     0.67 S6)  ; 2
      ( -249.63 -2032.38  -342.53     0.67 S6)  ; 3
      ( -248.66 -2033.30  -339.50     0.67 S6)  ; 4
      ( -247.42 -2033.91  -335.15     0.67 S6)  ; 5
      ( -246.89 -2034.80  -331.11     0.67 S6)  ; 6
      ( -246.38 -2035.62  -326.39     0.67 S6)  ; 7
      ( -245.34 -2037.16  -323.36     0.67 S6)  ; 8
      ( -244.34 -2037.48  -321.13     0.67 S6)  ; 9
      ( -242.98 -2037.53  -314.92     0.67 S6)  ; 10
      ( -242.12 -2037.75  -307.91     0.67 S6)  ; 11
      ( -243.22 -2036.57  -303.50     0.67 S6)  ; 12
      ( -244.53 -2035.17  -300.21     0.67 S6)  ; 13
      ( -245.86 -2034.03  -298.61     0.67 S6)  ; 14
      ( -247.63 -2032.69  -296.59     0.67 S6)  ; 15
      ( -248.60 -2031.61  -295.69     0.59 S6)  ; 16
      ( -249.07 -2031.28  -294.49     0.59 S6)  ; 17
      ( -249.82 -2031.19  -294.10     0.59 S6)  ; 18
      ( -252.43 -2030.42  -289.64     0.59 S6)  ; 19
      ( -254.71 -2028.49  -286.29     0.59 S6)  ; 20
      ( -256.72 -2026.43  -284.75     0.59 S6)  ; 21
      ( -257.62 -2023.25  -283.00     0.59 S6)  ; 22
      ( -259.33 -2021.30  -278.91     0.59 S6)  ; 23
      ( -261.33 -2018.91  -276.04     0.59 S6)  ; 24
      ( -262.87 -2016.78  -273.49     0.59 S6)  ; 25
      ( -264.58 -2014.82  -269.72     0.59 S6)  ; 26
      ( -266.95 -2011.54  -264.41     0.59 S6)  ; 27
      ( -269.61 -2007.99  -260.48     0.59 S6)  ; 28
      ( -271.34 -2005.47  -260.48     0.59 S6)  ; 29
      ( -274.60 -2001.39  -257.40     0.59 S6)  ; 30
      ( -276.60 -1999.33  -256.50     0.45 S6)  ; 31
      ( -279.43 -1996.11  -254.38     0.45 S6)  ; 32
      ( -281.34 -1993.59  -254.38     0.45 S6)  ; 33
      ( -283.64 -1991.43  -253.10     0.30 S6)  ; 34
      ( -284.45 -1989.28  -251.14     0.30 S6)  ; 35
      ( -285.54 -1986.24  -248.06     0.30 S6)  ; 36
      ( -286.45 -1984.22  -241.36     0.30 S6)  ; 37
      ( -287.21 -1983.69  -234.25     0.30 S6)  ; 38
       Normal
    )  ;  End of split
  )  ;  End of split
)  ;  End of tree

( (Color RGB (0, 128, 255))
  (zSmear 1.062109 0)
  (Dendrite)
  ( -282.36 -1953.92  -419.11     2.60 S11)  ; Root
  ( -281.38 -1951.83  -423.57     2.60 S11)  ; 1, R
  ( -280.82 -1949.86  -427.55     2.60 S11)  ; 2
  ( -279.96 -1947.49  -429.25     2.60 S11)  ; 3
  ( -279.23 -1945.03  -434.40     2.60 S11)  ; 4
  ( -279.06 -1942.25  -435.94     2.60 S11)  ; 5
  ( -278.36 -1940.05  -439.55     2.60 S11)  ; 6
  ( -277.93 -1937.48  -444.55     2.60 S11)  ; 7
  ( -277.06 -1936.18  -448.10     2.60 S11)  ; 8
  (
    ( -278.39 -1934.92  -448.05     1.93 S13)  ; 1, R-1
    ( -279.56 -1932.61  -450.71     1.93 S13)  ; 2
    ( -280.04 -1929.49  -456.65     1.93 S13)  ; 3
    ( -281.32 -1926.58  -458.57     1.93 S13)  ; 4
    ( -282.43 -1924.57  -462.76     1.93 S13)  ; 5
    ( -283.45 -1921.87  -466.85     1.93 S13)  ; 6
    ( -282.29 -1922.14  -467.06     1.56 S13)  ; 7
    ( -283.52 -1920.29  -472.80     1.56 S13)  ; 8
    ( -284.90 -1917.22  -475.67     1.56 S13)  ; 9
    ( -285.89 -1914.87  -481.67     1.56 S13)  ; 10
    ( -287.31 -1912.97  -487.72     1.56 S13)  ; 11
    ( -287.90 -1912.47  -488.62     1.56 S13)  ; 12
    (
      ( -289.29 -1912.47  -488.78     0.82 S9)  ; 1, R-1-1
      ( -290.65 -1912.57  -488.78     0.82 S9)  ; 2
      ( -290.88 -1914.12  -488.78     0.82 S9)  ; 3
      ( -292.51 -1913.95  -490.00     0.82 S9)  ; 4
      ( -292.86 -1915.58  -490.80     0.82 S9)  ; 5
      ( -294.08 -1916.29  -487.24     0.82 S9)  ; 6
      (
        ( -295.26 -1915.30  -490.32     0.67 S9)  ; 1, R-1-1-1
        ( -296.98 -1913.06  -493.35     0.67 S9)  ; 2
        ( -298.49 -1910.61  -497.49     0.67 S9)  ; 3
        ( -299.37 -1909.28  -498.08     0.67 S9)  ; 4
        ( -301.78 -1906.53  -499.88     0.67 S9)  ; 5
        ( -303.92 -1903.78  -499.88     0.67 S9)  ; 6
        ( -305.99 -1901.42  -499.88     0.67 S9)  ; 7
        ( -307.21 -1898.86  -499.93     0.67 S9)  ; 8
        ( -308.48 -1896.08  -501.47     0.67 S9)  ; 9
        ( -309.17 -1895.30  -503.44     0.67 S9)  ; 10
        (
          ( -310.96 -1893.37  -498.34     0.52 S9)  ; 1, R-1-1-1-1
          ( -313.72 -1890.76  -493.93     0.52 S9)  ; 2
          ( -316.01 -1888.46  -490.69     0.52 S9)  ; 3
          ( -318.25 -1885.42  -487.45     0.52 S9)  ; 4
          ( -319.96 -1880.89  -490.27     0.52 S9)  ; 5
          ( -322.17 -1876.25  -491.70     0.52 S9)  ; 6
          ( -323.32 -1871.36  -493.88     0.52 S9)  ; 7
          ( -324.70 -1867.05  -496.70     0.52 S9)  ; 8
          ( -326.92 -1864.18  -496.70     0.52 S9)  ; 9
          ( -329.36 -1860.57  -500.25     0.52 S9)  ; 10
          ( -332.24 -1856.27  -503.81     0.52 S9)  ; 11
          ( -333.88 -1852.93  -503.86     0.52 S9)  ; 12
          ( -335.62 -1849.57  -507.26     0.52 S9)  ; 13
          ( -336.59 -1847.75  -505.62     0.52 S9)  ; 14
          ( -339.61 -1843.11  -503.55     0.52 S9)  ; 15
          ( -341.58 -1840.07  -498.87     0.52 S9)  ; 16
          ( -343.76 -1836.73  -495.26     0.52 S9)  ; 17
          ( -345.42 -1833.49  -491.12     0.52 S9)  ; 18
          ( -348.28 -1827.59  -486.39     0.52 S9)  ; 19
          ( -351.57 -1823.21  -480.60     0.52 S9)  ; 20
           Normal
        |
          ( -310.51 -1892.55  -503.44     0.52 S9)  ; 1, R-1-1-1-2
          ( -311.75 -1889.83  -507.05     0.52 S9)  ; 2
          ( -313.40 -1886.06  -509.12     0.52 S9)  ; 3
          ( -314.41 -1883.28  -512.52     0.52 S9)  ; 4
          ( -315.11 -1880.56  -517.78     0.52 S9)  ; 5
          ( -315.88 -1878.16  -521.18     0.52 S9)  ; 6
          ( -316.96 -1875.95  -526.17     0.52 S9)  ; 7
          ( -318.48 -1874.03  -530.79     0.52 S9)  ; 8
          ( -319.28 -1872.79  -531.59     0.52 S9)  ; 9
          ( -319.43 -1872.39  -531.59     1.11 S9)  ; 10
          ( -319.36 -1869.68  -537.53     1.11 S9)  ; 11
          ( -317.73 -1866.10  -543.75     1.11 S9)  ; 12
          ( -318.07 -1863.85  -545.07     1.11 S9)  ; 13
          ( -316.93 -1861.13  -549.11     1.11 S9)  ; 14
          ( -315.92 -1859.57  -549.96     1.04 S9)  ; 15
          ( -314.46 -1858.42  -554.05     1.04 S9)  ; 16
          ( -312.55 -1855.37  -557.71     0.89 S9)  ; 17
          ( -312.18 -1854.06  -561.17     0.89 S9)  ; 18
          ( -311.64 -1851.92  -561.17     0.89 S9)  ; 19
          ( -310.34 -1849.45  -564.30     0.89 S9)  ; 20
          ( -308.83 -1847.83  -567.75     0.89 S9)  ; 21
          ( -307.00 -1847.23  -572.32     0.89 S9)  ; 22
          ( -306.15 -1845.69  -575.45     0.89 S9)  ; 23
          ( -306.53 -1842.30  -578.74     0.89 S9)  ; 24
          ( -306.73 -1839.32  -582.89     0.89 S9)  ; 25
          ( -306.66 -1836.61  -584.27     0.89 S9)  ; 26
          ( -308.02 -1834.05  -588.20     0.89 S9)  ; 27
          ( -307.93 -1833.68  -588.20     0.67 S9)  ; 28
          ( -308.94 -1832.29  -591.28     0.67 S9)  ; 29
          ( -309.82 -1830.10  -596.11     0.67 S9)  ; 30
          ( -310.10 -1828.38  -596.11     0.67 S9)  ; 31
          ( -310.14 -1825.76  -597.33     0.67 S9)  ; 32
          ( -310.54 -1824.04  -598.87     0.67 S9)  ; 33
          ( -311.21 -1821.54  -601.58     0.67 S9)  ; 34
          ( -311.22 -1820.39  -603.97     0.67 S9)  ; 35
          ( -310.50 -1819.53  -603.97     0.67 S9)  ; 36
          ( -310.89 -1817.91  -603.97     0.67 S9)  ; 37
          ( -309.61 -1816.05  -604.87     0.59 S9)  ; 38
          ( -309.80 -1814.12  -608.11     0.59 S9)  ; 39
          ( -308.63 -1812.15  -613.37     0.59 S9)  ; 40
          ( -306.89 -1808.97  -621.07     0.52 S9)  ; 41
          ( -307.36 -1805.84  -622.71     0.52 S9)  ; 42
          ( -307.82 -1803.02  -627.02     0.52 S9)  ; 43
          ( -307.96 -1800.71  -631.11     0.52 S9)  ; 44
          ( -307.68 -1798.51  -634.50     0.52 S9)  ; 45
          ( -308.51 -1796.06  -634.50     0.52 S9)  ; 46
          ( -309.39 -1793.25  -637.21     0.52 S9)  ; 47
          ( -309.59 -1790.06  -639.97     0.52 S9)  ; 48
          ( -310.00 -1787.50  -644.70     0.52 S9)  ; 49
          ( -309.99 -1786.11  -644.70     0.97 S9)  ; 50
          ( -309.75 -1785.01  -651.76     0.97 S9)  ; 51
          ( -309.25 -1783.53  -655.91     0.97 S9)  ; 52
          ( -307.82 -1780.70  -657.60     0.89 S9)  ; 53
          ( -307.87 -1778.44  -661.38     0.89 S9)  ; 54
          ( -308.12 -1775.82  -661.38     0.89 S9)  ; 55
          ( -308.27 -1772.30  -662.65     0.89 S9)  ; 56
          ( -307.75 -1768.89  -666.31     0.82 S9)  ; 57
          ( -307.65 -1766.37  -666.31     0.82 S9)  ; 58
          ( -307.41 -1759.63  -667.75     0.82 S9)  ; 59
          ( -306.77 -1755.49  -669.55     0.82 S9)  ; 60
          ( -307.21 -1752.19  -669.55     0.82 S9)  ; 61
          ( -307.79 -1749.40  -670.77     0.82 S9)  ; 62
          ( -309.29 -1743.10  -673.64     0.74 S9)  ; 63
          ( -310.92 -1739.38  -673.70     0.74 S9)  ; 64
          ( -313.27 -1734.15  -674.60     0.74 S9)  ; 65
          ( -314.81 -1730.39  -674.65     0.74 S9)  ; 66
          ( -314.93 -1728.96  -674.60     0.74 S9)  ; 67
          ( -316.02 -1726.56  -677.04     0.59 S9)  ; 68
          ( -314.77 -1723.29  -678.21     0.59 S9)  ; 69
          ( -314.07 -1721.62  -678.00     0.37 S9)  ; 70
           Normal
        )  ;  End of split
      |
        ( -294.17 -1917.93  -487.24     0.67 S9)  ; 1, R-1-1-2
        ( -292.93 -1920.65  -484.11     0.67 S9)  ; 2
        ( -292.58 -1923.51  -484.11     0.67 S9)  ; 3
        ( -290.71 -1926.53  -484.11     0.67 S9)  ; 4
        ( -289.01 -1928.86  -484.11     0.67 S9)  ; 5
        ( -287.28 -1931.52  -484.11     0.67 S9)  ; 6
        ( -285.97 -1934.37  -481.56     0.67 S9)  ; 7
        ( -284.26 -1938.63  -478.80     0.67 S9)  ; 8
        ( -282.03 -1941.51  -476.99     0.67 S9)  ; 9
        ( -280.42 -1943.72  -472.74     0.67 S9)  ; 10
        ( -277.71 -1946.80  -465.04     0.67 S9)  ; 11
        ( -276.81 -1947.63  -464.83     0.67 S9)  ; 12
        ( -276.47 -1948.14  -465.00     0.67 S9)  ; 13
        ( -275.98 -1949.08  -463.98     0.67 S9)  ; 14
        ( -274.83 -1950.73  -463.93     0.67 S9)  ; 15
        ( -273.86 -1953.22  -461.86     0.67 S9)  ; 16
        ( -272.02 -1956.43  -460.53     0.67 S9)  ; 17
        ( -270.35 -1958.82  -458.46     0.67 S9)  ; 18
        ( -268.81 -1961.28  -456.07     0.67 S9)  ; 19
        ( -267.63 -1963.33  -454.00     0.67 S9)  ; 20
        ( -266.23 -1965.85  -453.04     0.67 S9)  ; 21
        ( -264.52 -1967.81  -453.04     0.67 S9)  ; 22
        ( -263.47 -1969.77  -452.99     0.67 S9)  ; 23
        ( -261.85 -1970.86  -453.04     0.67 S9)  ; 24
        ( -261.04 -1972.52  -453.04     0.67 S9)  ; 25
        ( -258.61 -1975.74  -451.82     0.67 S9)  ; 26
        ( -256.31 -1977.90  -451.87     0.67 S9)  ; 27
        ( -254.43 -1980.03  -451.82     0.67 S9)  ; 28
        ( -251.79 -1981.86  -451.71     0.67 S9)  ; 29
        ( -251.60 -1982.92  -451.71     0.67 S9)  ; 30
        ( -250.52 -1984.44  -451.71     0.67 S9)  ; 31
        ( -248.54 -1985.94  -451.77     0.52 S9)  ; 32
        ( -248.65 -1986.90  -451.71     0.52 S9)  ; 33
        ( -248.63 -1988.62  -450.23     0.52 S9)  ; 34
        ( -247.19 -1990.87  -448.32     0.52 S9)  ; 35
        ( -246.20 -1991.54  -448.26     0.52 S9)  ; 36
        ( -244.94 -1992.24  -448.26     0.52 S9)  ; 37
        ( -244.50 -1994.49  -445.66     0.52 S9)  ; 38
        ( -241.49 -1996.72  -444.60     0.52 S9)  ; 39
        ( -238.07 -1999.97  -442.00     0.37 S9)  ; 40
        ( -236.39 -2002.19  -441.94     0.37 S9)  ; 41
        ( -234.55 -2004.25  -443.06     0.37 S9)  ; 42
        ( -232.99 -2007.01  -442.47     0.15 S9)  ; 43
         Normal
      )  ;  End of split
    |
      ( -288.12 -1910.50  -489.69     1.49 S13)  ; 1, R-1-2
      ( -288.74 -1908.17  -492.98     1.49 S13)  ; 2
      ( -289.01 -1906.67  -496.85     1.41 S13)  ; 3
      ( -290.09 -1904.73  -499.09     1.34 S13)  ; 4
      ( -291.10 -1902.22  -503.17     1.34 S13)  ; 5
      ( -292.25 -1900.32  -503.33     1.26 S13)  ; 6
      ( -293.14 -1897.99  -505.67     1.26 S13)  ; 7
      ( -293.77 -1895.67  -509.49     1.26 S13)  ; 8
      ( -294.77 -1892.62  -514.49     1.26 S13)  ; 9
      (
        ( -296.19 -1890.99  -513.26     1.04 S10)  ; 1, R-1-2-1
        ( -296.87 -1888.17  -514.91     1.04 S10)  ; 2
        ( -298.16 -1885.92  -514.91     1.04 S10)  ; 3
        ( -301.03 -1882.86  -516.98     1.04 S10)  ; 4
        ( -302.91 -1880.11  -516.98     1.04 S10)  ; 5
        ( -304.94 -1876.18  -518.73     1.04 S10)  ; 6
        ( -307.27 -1872.05  -520.59     1.04 S10)  ; 7
        ( -309.35 -1869.00  -521.97     1.04 S10)  ; 8
        ( -311.71 -1864.28  -523.09     1.04 S10)  ; 9
        ( -313.22 -1862.35  -523.09     1.04 S10)  ; 10
        ( -315.54 -1858.93  -524.79     1.04 S10)  ; 11
        ( -316.99 -1856.43  -524.79     1.04 S10)  ; 12
        ( -319.23 -1853.66  -526.86     1.04 S10)  ; 13
        ( -321.05 -1851.40  -526.86     1.04 S10)  ; 14
        ( -323.24 -1847.36  -527.60     0.89 S10)  ; 15
        ( -324.86 -1844.83  -527.66     0.89 S10)  ; 16
        ( -326.27 -1840.63  -527.66     0.89 S10)  ; 17
        ( -328.13 -1835.32  -527.12     0.89 S10)  ; 18
        ( -331.43 -1830.24  -527.07     0.89 S10)  ; 19
        ( -332.13 -1826.29  -528.77     0.89 S10)  ; 20
        ( -333.35 -1823.74  -528.98     0.89 S10)  ; 21
        ( -334.91 -1820.25  -528.98     0.89 S10)  ; 22
        ( -336.57 -1817.55  -528.98     0.82 S10)  ; 23
        ( -338.57 -1812.85  -531.69     0.82 S10)  ; 24
        ( -339.12 -1811.18  -531.69     0.82 S10)  ; 25
        ( -339.16 -1810.80  -531.69     1.04 S10)  ; 26
        ( -340.47 -1808.30  -534.40     1.04 S10)  ; 27
        ( -343.24 -1803.75  -534.45     1.04 S10)  ; 28
        ( -345.00 -1801.37  -534.45     1.04 S10)  ; 29
        ( -346.23 -1798.20  -534.45     1.04 S10)  ; 30
        ( -346.92 -1795.28  -534.45     1.04 S10)  ; 31
        (
          ( -345.95 -1791.79  -536.68     1.04 S10)  ; 1, R-1-2-1-1
          ( -345.28 -1788.24  -539.45     1.04 S10)  ; 2
          ( -344.82 -1785.71  -543.48     1.04 S10)  ; 3
          ( -345.08 -1783.84  -543.64     0.89 S10)  ; 4
          ( -345.75 -1779.49  -548.15     0.89 S10)  ; 5
          ( -346.38 -1776.81  -549.43     0.74 S10)  ; 6
          ( -347.23 -1772.04  -552.03     0.74 S10)  ; 7
          ( -348.11 -1769.52  -552.03     0.74 S10)  ; 8
          ( -349.25 -1764.07  -555.01     0.74 S10)  ; 9
          ( -351.05 -1760.55  -555.01     0.74 S10)  ; 10
          ( -353.18 -1756.55  -554.85     0.74 S10)  ; 11
          ( -354.83 -1752.86  -557.08     0.74 S10)  ; 12
          ( -356.26 -1749.11  -558.78     0.74 S10)  ; 13
          ( -356.98 -1746.03  -561.64     0.74 S10)  ; 14
          ( -357.84 -1744.74  -561.64     0.74 S10)  ; 15
          ( -357.31 -1741.37  -564.99     0.74 S10)  ; 16
          ( -356.95 -1737.76  -567.80     0.74 S10)  ; 17
          ( -357.65 -1735.11  -567.59     0.74 S10)  ; 18
          ( -358.57 -1731.73  -570.35     0.74 S10)  ; 19
          ( -358.19 -1728.01  -573.59     0.74 S10)  ; 20
          ( -358.59 -1724.46  -573.59     0.74 S10)  ; 21
          ( -358.83 -1723.02  -573.59     0.74 S10)  ; 22
          ( -359.80 -1720.99  -576.67     0.74 S10)  ; 23
          ( -359.86 -1719.16  -577.68     0.74 S10)  ; 24
          ( -361.27 -1715.04  -578.80     0.74 S10)  ; 25
          ( -363.34 -1711.80  -581.40     0.74 S10)  ; 26
          ( -364.77 -1708.31  -581.40     0.74 S10)  ; 27
          ( -366.82 -1703.91  -581.40     0.74 S10)  ; 28
          ( -368.41 -1698.31  -583.20     0.74 S10)  ; 29
          ( -368.54 -1695.02  -583.95     0.74 S10)  ; 30
          ( -368.21 -1690.98  -585.65     0.74 S10)  ; 31
          ( -369.29 -1687.61  -582.25     0.74 S10)  ; 32
          ( -370.90 -1683.98  -579.81     0.74 S10)  ; 33
          ( -372.15 -1680.92  -579.81     0.67 S10)  ; 34
          ( -373.89 -1677.91  -579.27     0.67 S10)  ; 35
          ( -374.50 -1674.58  -580.23     0.67 S10)  ; 36
          ( -372.76 -1671.56  -583.68     0.67 S10)  ; 37
          ( -372.34 -1668.44  -583.74     0.67 S10)  ; 38
          ( -373.63 -1665.57  -586.66     0.67 S10)  ; 39
          ( -375.11 -1663.09  -589.58     0.45 S10)  ; 40
          ( -375.96 -1662.06  -590.75     0.45 S10)  ; 41
          ( -374.30 -1659.66  -588.27     0.74 S10)  ; 42
          ( -377.33 -1658.09  -589.15     0.74 S10)  ; 43
          ( -378.06 -1655.11  -589.15     0.74 S10)  ; 44
          ( -377.54 -1651.38  -592.23     0.74 S10)  ; 45
          ( -377.99 -1649.09  -595.95     0.74 S10)  ; 46
          ( -377.86 -1647.25  -595.10     0.74 S10)  ; 47
          ( -376.30 -1643.18  -593.13     0.74 S10)  ; 48
          ( -375.52 -1639.81  -591.49     0.67 S10)  ; 49
          ( -374.41 -1636.85  -588.62     0.67 S10)  ; 50
           Normal
        |
          ( -347.49 -1793.89  -533.82     1.04 S10)  ; 1, R-1-2-1-2
          ( -347.37 -1793.28  -533.82     0.82 S10)  ; 2
          ( -347.49 -1791.23  -531.43     0.82 S10)  ; 3
          ( -348.12 -1789.07  -529.62     0.82 S10)  ; 4
          ( -348.81 -1785.89  -528.29     0.82 S10)  ; 5
          ( -349.80 -1783.88  -525.85     0.82 S10)  ; 6
          ( -351.81 -1782.21  -524.20     0.82 S10)  ; 7
          ( -353.84 -1781.17  -521.71     0.82 S10)  ; 8
          ( -355.18 -1780.64  -519.58     0.74 S10)  ; 9
          ( -356.66 -1778.42  -514.64     0.74 S10)  ; 10
          ( -357.78 -1777.13  -510.77     0.74 S10)  ; 11
          ( -359.67 -1775.64  -510.77     0.67 S10)  ; 12
          ( -360.94 -1773.47  -509.12     0.67 S10)  ; 13
          ( -362.11 -1771.58  -509.12     0.67 S10)  ; 14
          ( -363.12 -1770.21  -506.73     0.67 S10)  ; 15
          ( -364.28 -1768.64  -505.72     0.67 S10)  ; 16
          ( -364.96 -1767.50  -504.29     0.67 S10)  ; 17
          ( -366.62 -1765.14  -502.38     0.67 S10)  ; 18
          ( -367.19 -1762.41  -500.04     0.67 S10)  ; 19
          ( -369.69 -1759.19  -497.44     0.67 S10)  ; 20
          ( -372.52 -1754.42  -495.37     0.52 S10)  ; 21
          ( -373.83 -1751.12  -493.77     0.52 S10)  ; 22
          ( -375.13 -1747.82  -493.77     0.52 S10)  ; 23
          ( -376.34 -1745.34  -491.60     0.52 S10)  ; 24
          ( -377.38 -1742.30  -491.23     0.52 S10)  ; 25
          ( -378.40 -1739.43  -491.23     0.52 S10)  ; 26
          ( -379.24 -1736.17  -489.84     0.52 S10)  ; 27
          ( -380.47 -1734.06  -488.46     0.52 S10)  ; 28
          ( -382.93 -1729.16  -488.41     0.52 S10)  ; 29
          ( -384.95 -1725.45  -487.24     0.52 S10)  ; 30
          ( -386.77 -1721.51  -488.52     0.52 S10)  ; 31
          ( -388.23 -1718.13  -488.52     0.52 S10)  ; 32
          ( -389.39 -1713.84  -487.61     0.52 S10)  ; 33
          ( -391.31 -1710.15  -485.49     0.52 S10)  ; 34
          ( -392.91 -1708.29  -483.68     0.52 S10)  ; 35
          ( -394.35 -1705.34  -480.92     0.52 S10)  ; 36
          ( -395.41 -1702.40  -480.45     0.52 S10)  ; 37
          ( -397.71 -1700.03  -477.79     0.52 S10)  ; 38
          ( -398.45 -1698.66  -476.99     0.52 S10)  ; 39
          ( -399.41 -1696.71  -476.46     0.52 S10)  ; 40
          ( -400.58 -1693.22  -472.43     0.52 S10)  ; 41
          ( -401.52 -1690.47  -468.44     0.52 S10)  ; 42
           Normal
        )  ;  End of split
      |
        ( -294.57 -1891.17  -514.64     1.04 S13)  ; 1, R-1-2-2
        ( -294.58 -1889.50  -519.80     1.04 S13)  ; 2
        ( -293.90 -1887.82  -525.43     1.04 S13)  ; 3
        ( -293.49 -1886.41  -530.36     1.04 S13)  ; 4
        ( -293.72 -1884.97  -533.13     1.04 S13)  ; 5
        ( -293.94 -1884.44  -533.13     1.11 S13)  ; 6
        ( -293.63 -1882.37  -536.74     1.11 S13)  ; 7
        ( -292.68 -1880.04  -542.68     1.11 S13)  ; 8
        ( -291.00 -1876.80  -546.30     1.11 S13)  ; 9
        ( -289.74 -1874.80  -550.17     1.11 S13)  ; 10
        ( -290.10 -1872.38  -554.58     1.11 S13)  ; 11
        ( -290.06 -1869.24  -558.62     1.11 S13)  ; 12
        ( -288.81 -1865.74  -561.11     1.11 S13)  ; 13
        ( -287.55 -1862.42  -564.09     1.11 S13)  ; 14
        ( -286.74 -1859.48  -567.17     1.11 S13)  ; 15
        ( -285.68 -1856.11  -569.87     1.11 S13)  ; 16
        ( -284.79 -1853.47  -572.64     1.11 S13)  ; 17
        ( -283.57 -1850.07  -577.42     1.11 S13)  ; 18
        ( -282.60 -1846.85  -582.89     1.11 S13)  ; 19
        ( -282.08 -1844.81  -586.92     1.11 S13)  ; 20
        ( -281.64 -1843.73  -590.80     1.11 S13)  ; 21
        ( -281.00 -1843.43  -590.80     1.11 S13)  ; 22
        ( -281.18 -1841.91  -597.65     1.11 S13)  ; 23
        ( -282.10 -1840.20  -601.74     1.11 S13)  ; 24
        ( -282.86 -1838.33  -605.61     1.11 S13)  ; 25
        ( -283.45 -1837.14  -606.62     1.11 S13)  ; 26
        ( -283.71 -1834.42  -611.93     1.11 S13)  ; 27
        ( -284.26 -1832.65  -614.38     1.11 S13)  ; 28
        ( -284.50 -1830.25  -615.92     1.11 S13)  ; 29
        ( -285.28 -1827.64  -616.77     1.11 S13)  ; 30
        ( -285.85 -1824.61  -619.58     0.89 S13)  ; 31
        ( -284.90 -1821.19  -622.66     0.89 S13)  ; 32
        ( -284.78 -1819.14  -627.02     0.89 S13)  ; 33
        ( -284.45 -1816.78  -630.20     0.89 S13)  ; 34
        ( -284.44 -1813.58  -634.72     0.89 S13)  ; 35
        ( -284.88 -1812.54  -634.88     0.89 S13)  ; 36
        ( -285.66 -1809.62  -639.34     0.89 S13)  ; 37
        ( -286.27 -1807.17  -642.95     0.89 S13)  ; 38
        ( -286.52 -1804.66  -647.78     0.89 S13)  ; 39
        ( -287.02 -1803.05  -650.33     0.89 S13)  ; 40
        ( -287.56 -1802.29  -650.33     1.11 S13)  ; 41
        ( -287.32 -1800.89  -655.32     1.11 S13)  ; 42
        ( -286.34 -1799.09  -658.03     1.11 S13)  ; 43
        ( -285.96 -1797.49  -662.01     1.11 S13)  ; 44
        ( -285.35 -1796.43  -665.15     1.11 S13)  ; 45
        ( -284.09 -1794.71  -667.85     1.11 S13)  ; 46
        ( -283.19 -1792.10  -668.86     1.04 S13)  ; 47
        ( -282.22 -1790.60  -673.22     1.04 S13)  ; 48
        ( -280.63 -1789.59  -678.05     1.04 S13)  ; 49
        ( -278.42 -1789.14  -680.71     1.04 S13)  ; 50
        ( -274.89 -1788.06  -681.08     1.04 S13)  ; 51
        ( -272.46 -1787.36  -684.64     1.04 S13)  ; 52
        ( -270.34 -1786.11  -686.23     1.04 S13)  ; 53
        ( -268.46 -1784.41  -690.48     1.04 S13)  ; 54
        ( -266.60 -1784.33  -692.23     1.04 S13)  ; 55
        ( -265.53 -1784.09  -693.88     1.04 S13)  ; 56
        ( -264.72 -1783.40  -696.74     1.04 S13)  ; 57
        ( -263.32 -1782.79  -699.19     1.04 S13)  ; 58
        ( -261.53 -1782.45  -703.91     0.97 S13)  ; 59
        ( -259.57 -1781.78  -705.61     0.97 S13)  ; 60
        ( -258.32 -1781.62  -705.61     0.82 S13)  ; 61
        ( -256.92 -1781.27  -709.75     0.82 S13)  ; 62
        ( -255.57 -1780.09  -713.21     0.82 S13)  ; 63
        ( -254.16 -1779.05  -716.18     0.82 S13)  ; 64
        ( -252.37 -1778.36  -719.31     0.82 S13)  ; 65
        ( -250.81 -1777.95  -720.38     0.82 S13)  ; 66
        (
          ( -250.09 -1775.91  -725.37     0.59 S13)  ; 1, R-1-2-2-1
          ( -249.27 -1773.65  -727.07     0.59 S13)  ; 2
          ( -247.33 -1771.90  -731.21     0.59 S13)  ; 3
          ( -246.11 -1769.20  -735.19     0.59 S13)  ; 4
          ( -245.14 -1766.99  -737.10     0.59 S13)  ; 5
          ( -243.62 -1765.16  -738.22     0.59 S13)  ; 6
          ( -241.84 -1764.05  -740.18     0.59 S13)  ; 7
          ( -239.88 -1762.62  -743.05     0.59 S13)  ; 8
          ( -237.98 -1760.82  -747.46     0.59 S13)  ; 9
          ( -236.06 -1758.65  -752.24     0.59 S13)  ; 10
          ( -235.30 -1756.80  -753.62     0.59 S13)  ; 11
          ( -233.51 -1755.01  -759.25     0.59 S13)  ; 12
          ( -232.26 -1753.14  -763.66     0.59 S13)  ; 13
          ( -232.09 -1752.77  -763.66     0.82 S13)  ; 14
          ( -231.65 -1751.58  -768.28     0.82 S13)  ; 15
          ( -231.53 -1750.99  -773.00     0.82 S13)  ; 16
          ( -231.51 -1749.73  -775.13     0.82 S13)  ; 17
          ( -230.50 -1749.13  -779.00     0.82 S13)  ; 18
          ( -229.73 -1747.45  -779.27     0.82 S13)  ; 19
          ( -227.35 -1745.38  -781.61     0.82 S13)  ; 20
          ( -225.65 -1744.88  -782.88     0.82 S13)  ; 21
          ( -224.51 -1744.59  -786.54     0.82 S13)  ; 22
          ( -223.50 -1743.99  -788.67     0.82 S13)  ; 23
          ( -223.13 -1743.33  -791.32     0.82 S13)  ; 24
          ( -221.90 -1742.82  -792.28     0.82 S13)  ; 25
          ( -220.66 -1741.73  -795.25     0.82 S13)  ; 26
          ( -220.27 -1740.60  -796.85     0.82 S13)  ; 27
          ( -219.27 -1739.10  -800.78     0.82 S13)  ; 28
          ( -218.65 -1735.80  -802.05     0.82 S13)  ; 29
          ( -217.49 -1732.88  -806.83     0.82 S13)  ; 30
          ( -217.19 -1730.28  -810.02     0.82 S13)  ; 31
          ( -217.15 -1728.54  -812.62     0.82 S13)  ; 32
          ( -215.43 -1726.00  -817.93     0.82 S13)  ; 33
          ( -213.56 -1724.97  -823.45     0.82 S13)  ; 34
          ( -213.05 -1725.17  -823.45     0.67 S13)  ; 35
          ( -212.23 -1723.94  -829.19     0.67 S13)  ; 36
          ( -212.12 -1723.00  -832.11     0.67 S13)  ; 37
          ( -211.61 -1722.22  -831.37     0.67 S13)  ; 38
          ( -210.58 -1721.59  -833.01     0.67 S13)  ; 39
          ( -209.47 -1720.61  -835.08     0.67 S13)  ; 40
          ( -208.57 -1718.75  -836.30     0.67 S13)  ; 41
          ( -208.50 -1716.81  -837.95     0.52 S13)  ; 42
          ( -208.97 -1715.39  -840.66     0.52 S13)  ; 43
          ( -210.55 -1714.85  -842.09     0.52 S13)  ; 44
          ( -210.96 -1713.85  -841.67     0.52 S13)  ; 45
          ( -211.87 -1712.59  -843.47     0.52 S13)  ; 46
          ( -213.63 -1712.77  -843.63     0.52 S13)  ; 47
          ( -214.71 -1713.92  -841.46     0.52 S13)  ; 48
          ( -214.78 -1715.39  -841.46     0.52 S13)  ; 49
          ( -216.50 -1718.47  -837.79     0.52 S13)  ; 50
          ( -216.75 -1720.18  -837.74     0.52 S13)  ; 51
          ( -218.22 -1723.34  -835.30     0.52 S13)  ; 52
          ( -217.93 -1724.43  -835.19     0.52 S13)  ; 53
          ( -217.94 -1725.95  -832.80     0.52 S13)  ; 54
          ( -219.22 -1727.45  -832.80     0.37 S13)  ; 55
           Normal
        |
          ( -250.18 -1779.91  -722.45     0.52 S13)  ; 1, R-1-2-2-2
          ( -249.68 -1782.13  -724.78     0.52 S13)  ; 2
          ( -251.15 -1784.90  -726.11     0.52 S13)  ; 3
          ( -255.36 -1788.42  -721.70     0.52 S13)  ; 4
          ( -257.61 -1790.50  -721.70     0.52 S13)  ; 5
          ( -258.45 -1793.23  -721.70     0.52 S13)  ; 6
          ( -257.52 -1795.64  -721.70     0.52 S13)  ; 7
          ( -256.91 -1798.18  -720.64     0.52 S13)  ; 8
          ( -254.90 -1801.25  -724.89     0.52 S13)  ; 9
          ( -254.48 -1803.01  -724.89     0.52 S13)  ; 10
          ( -254.74 -1805.86  -721.12     0.52 S13)  ; 11
          ( -255.16 -1809.57  -717.83     0.52 S13)  ; 12
          ( -254.05 -1812.44  -718.46     0.52 S13)  ; 13
           Normal
        )  ;  End of split
      )  ;  End of split
    )  ;  End of split
  |
    ( -275.63 -1935.91  -449.22     1.93 S11)  ; 1, R-2
    ( -274.98 -1935.36  -453.95     1.93 S11)  ; 2
    ( -273.46 -1934.24  -457.18     1.93 S11)  ; 3
    ( -272.57 -1932.27  -460.16     1.93 S11)  ; 4
    ( -271.42 -1931.57  -463.82     1.93 S11)  ; 5
    ( -270.89 -1931.32  -466.37     1.93 S11)  ; 6
    ( -270.83 -1931.02  -467.29     1.49 S11)  ; 7
    ( -270.58 -1930.48  -469.08     1.49 S11)  ; 8
    ( -270.36 -1929.98  -474.76     1.49 S11)  ; 9
    ( -270.12 -1929.82  -482.52     1.49 S11)  ; 10
    ( -269.33 -1929.93  -489.58     1.49 S11)  ; 11
    ( -267.97 -1929.84  -493.83     1.49 S11)  ; 12
    (
      ( -267.44 -1928.61  -498.50     1.26 S12)  ; 1, R-2-1
      ( -266.14 -1926.80  -501.58     1.26 S12)  ; 2
      ( -265.27 -1924.73  -505.09     1.26 S12)  ; 3
      ( -264.56 -1923.92  -508.33     1.26 S12)  ; 4
      ( -262.87 -1922.56  -510.82     1.26 S12)  ; 5
      ( -262.03 -1921.13  -512.63     1.26 S12)  ; 6
      ( -261.23 -1921.40  -517.88     1.26 S12)  ; 7
      ( -259.36 -1920.45  -521.39     1.26 S12)  ; 8
      ( -258.62 -1918.74  -523.78     1.26 S12)  ; 9
      ( -257.45 -1917.53  -530.42     1.26 S12)  ; 10
      ( -254.37 -1916.41  -532.44     1.26 S12)  ; 11
      ( -254.77 -1916.16  -532.44     0.89 S12)  ; 12
      ( -254.60 -1916.05  -533.23     1.19 S12)  ; 13
      ( -253.13 -1915.70  -536.58     1.19 S12)  ; 14
      ( -252.52 -1915.55  -538.86     1.19 S12)  ; 15
      (
        ( -250.46 -1914.08  -537.16     0.82 S10)  ; 1, R-2-1-1
        ( -246.05 -1911.85  -535.67     0.82 S10)  ; 2
        ( -242.45 -1911.50  -535.20     0.67 S10)  ; 3
        ( -239.25 -1910.79  -533.44     0.67 S10)  ; 4
        ( -236.04 -1909.71  -531.00     0.67 S10)  ; 5
        ( -234.17 -1908.37  -531.00     0.52 S10)  ; 6
        ( -231.65 -1906.52  -529.46     0.52 S10)  ; 7
        ( -230.75 -1906.36  -529.46     0.59 S10)  ; 8
        ( -228.84 -1905.62  -530.10     0.59 S10)  ; 9
        ( -225.92 -1905.18  -528.72     0.59 S10)  ; 10
        ( -222.87 -1905.72  -528.72     0.59 S10)  ; 11
        ( -220.05 -1905.53  -528.24     0.67 S10)  ; 12
        ( -218.08 -1905.54  -527.34     0.67 S10)  ; 13
        ( -216.51 -1904.68  -527.28     0.67 S10)  ; 14
        ( -214.52 -1904.32  -526.43     0.52 S10)  ; 15
        ( -213.63 -1904.44  -524.89     0.52 S10)  ; 16
         Normal
      |
        ( -251.35 -1915.83  -542.26     1.19 S12)  ; 1, R-2-1-2
        ( -249.86 -1915.38  -543.27     1.19 S12)  ; 2
        ( -248.65 -1915.46  -544.60     1.04 S12)  ; 3
        ( -246.94 -1916.00  -549.48     1.04 S12)  ; 4
        ( -245.16 -1917.21  -553.94     1.04 S12)  ; 5
        ( -244.60 -1917.91  -557.50     1.04 S12)  ; 6
        ( -243.29 -1918.01  -560.69     1.04 S12)  ; 7
        (
          ( -242.67 -1917.59  -560.63     0.89 S10)  ; 1, R-2-1-2-1
          ( -241.64 -1917.00  -560.63     0.89 S10)  ; 2
          ( -240.15 -1916.01  -561.17     0.89 S10)  ; 3
          ( -239.51 -1914.16  -564.40     0.89 S10)  ; 4
          ( -238.40 -1912.88  -564.40     0.89 S10)  ; 5
          ( -237.47 -1911.19  -566.32     0.82 S10)  ; 6
          ( -236.78 -1909.67  -566.37     0.82 S10)  ; 7
          ( -233.92 -1907.14  -570.14     0.82 S10)  ; 8
          ( -233.00 -1904.76  -570.14     0.82 S10)  ; 9
          ( -231.97 -1901.76  -572.53     0.82 S10)  ; 10
          ( -230.62 -1899.35  -575.13     0.82 S10)  ; 11
          ( -229.10 -1896.82  -576.94     0.82 S10)  ; 12
          ( -227.18 -1894.47  -579.33     0.82 S10)  ; 13
          ( -226.35 -1892.23  -582.04     0.82 S10)  ; 14
          ( -225.65 -1891.87  -582.67     0.82 S10)  ; 15
          ( -225.09 -1890.97  -586.34     0.82 S10)  ; 16
          ( -224.86 -1888.81  -589.31     0.82 S10)  ; 17
          ( -223.58 -1887.06  -591.33     0.82 S10)  ; 18
          ( -223.34 -1885.43  -592.92     0.82 S10)  ; 19
          ( -223.36 -1883.86  -595.37     0.82 S10)  ; 20
          ( -223.12 -1882.65  -595.90     0.74 S10)  ; 21
          ( -222.94 -1881.07  -597.01     0.74 S10)  ; 22
          ( -223.07 -1879.40  -598.82     0.74 S10)  ; 23
          ( -222.37 -1877.08  -601.05     0.74 S10)  ; 24
          ( -222.29 -1875.08  -602.91     0.74 S10)  ; 25
          ( -222.17 -1872.93  -605.46     0.74 S10)  ; 26
          ( -222.30 -1871.36  -606.94     0.74 S10)  ; 27
          ( -221.02 -1869.29  -608.22     0.74 S10)  ; 28
          ( -219.68 -1867.79  -608.22     0.74 S10)  ; 29
          ( -217.43 -1867.80  -609.44     0.74 S10)  ; 30
          ( -215.65 -1867.76  -609.44     0.74 S10)  ; 31
          ( -211.79 -1866.42  -610.87     0.67 S10)  ; 32
          ( -207.40 -1865.80  -611.88     0.67 S10)  ; 33
          ( -204.46 -1865.95  -611.93     0.52 S10)  ; 34
          ( -200.50 -1864.61  -611.99     0.52 S10)  ; 35
          ( -198.16 -1863.25  -611.99     0.52 S10)  ; 36
          ( -196.24 -1862.42  -612.89     0.45 S10)  ; 37
           Normal
        |
          ( -242.53 -1919.54  -562.49     0.89 S12)  ; 1, R-2-1-2-2
          ( -241.42 -1922.00  -565.63     0.89 S12)  ; 2
          ( -241.51 -1923.48  -565.57     0.89 S12)  ; 3
          ( -238.59 -1924.38  -571.15     0.89 S12)  ; 4
          ( -237.15 -1924.39  -576.73     0.89 S12)  ; 5
          ( -235.25 -1924.02  -578.90     0.89 S12)  ; 6
          ( -233.92 -1924.55  -582.73     0.89 S12)  ; 7
          ( -232.60 -1925.18  -585.17     0.89 S12)  ; 8
          ( -231.57 -1926.43  -585.17     0.89 S12)  ; 9
          ( -230.98 -1926.89  -589.36     0.89 S12)  ; 10
          ( -230.34 -1927.51  -593.45     0.89 S12)  ; 11
          ( -229.66 -1927.65  -598.76     0.89 S12)  ; 12
          ( -228.40 -1927.93  -600.68     0.89 S12)  ; 13
          ( -226.50 -1928.63  -604.71     0.89 S12)  ; 14
          ( -224.81 -1929.22  -607.47     0.89 S12)  ; 15
          ( -223.44 -1929.82  -609.65     0.89 S12)  ; 16
          ( -221.91 -1930.68  -613.79     0.89 S12)  ; 17
          ( -219.90 -1932.00  -618.63     0.89 S12)  ; 18
          ( -218.01 -1932.17  -623.72     0.89 S12)  ; 19
          ( -216.08 -1931.34  -627.71     0.89 S12)  ; 20
          ( -215.42 -1930.44  -629.57     0.89 S12)  ; 21
          ( -214.34 -1929.10  -633.39     0.89 S12)  ; 22
          ( -212.37 -1927.38  -638.86     0.89 S12)  ; 23
          ( -210.93 -1925.78  -641.20     0.89 S12)  ; 24
          ( -210.31 -1925.14  -643.74     0.89 S12)  ; 25
          ( -209.33 -1925.03  -643.74     0.74 S12)  ; 26
          ( -208.33 -1924.23  -647.83     0.74 S12)  ; 27
          ( -206.60 -1923.26  -652.13     0.74 S12)  ; 28
          ( -205.09 -1921.22  -653.94     0.74 S12)  ; 29
          ( -203.87 -1919.64  -655.59     0.74 S12)  ; 30
          ( -203.00 -1918.49  -660.37     0.74 S12)  ; 31
          ( -201.81 -1919.14  -663.55     0.74 S12)  ; 32
          ( -199.74 -1919.97  -667.69     0.74 S12)  ; 33
          ( -198.25 -1919.62  -669.98     0.74 S12)  ; 34
          ( -196.81 -1918.87  -671.94     0.74 S12)  ; 35
          ( -194.98 -1917.85  -674.17     0.74 S12)  ; 36
          ( -193.09 -1918.23  -678.37     0.74 S12)  ; 37
          ( -191.07 -1918.42  -681.34     0.74 S12)  ; 38
          ( -189.14 -1918.67  -687.87     0.74 S12)  ; 39
          ( -187.91 -1919.18  -687.24     0.74 S12)  ; 40
          ( -187.03 -1919.48  -686.76     0.74 S12)  ; 41
          ( -186.28 -1919.54  -691.27     0.74 S12)  ; 42
          ( -185.56 -1919.98  -696.11     0.74 S12)  ; 43
          ( -185.76 -1920.69  -700.30     0.74 S12)  ; 44
          (
            ( -186.67 -1920.90  -704.55     1.04 S12)  ; 1, R-2-1-2-2-1
            ( -187.46 -1920.98  -704.55     0.74 S12)  ; 2
            ( -187.82 -1921.16  -712.14     0.74 S12)  ; 3
            ( -188.59 -1921.36  -715.97     0.74 S12)  ; 4
            ( -189.16 -1920.56  -721.92     0.74 S12)  ; 5
            ( -188.77 -1919.22  -727.92     0.74 S12)  ; 6
            ( -188.04 -1916.29  -730.41     0.74 S12)  ; 7
            ( -188.48 -1914.11  -731.16     0.59 S12)  ; 8
            ( -189.47 -1911.55  -733.60     0.59 S12)  ; 9
            ( -190.69 -1909.37  -733.60     0.59 S12)  ; 10
            ( -190.42 -1907.72  -737.69     0.59 S12)  ; 11
            ( -190.76 -1903.54  -740.50     0.52 S12)  ; 12
            ( -192.46 -1900.45  -740.50     0.52 S12)  ; 13
            ( -194.85 -1897.13  -740.50     0.22 S12)  ; 14
            ( -194.63 -1895.53  -740.93     0.22 S12)  ; 15
             Normal
          |
            ( -186.70 -1922.36  -700.30     0.59 S12)  ; 1, R-2-1-2-2-2
            ( -186.13 -1925.46  -702.05     0.59 S12)  ; 2
            ( -186.01 -1928.81  -702.05     0.59 S12)  ; 3
            ( -184.02 -1935.03  -703.01     0.59 S12)  ; 4
            ( -182.23 -1939.79  -703.86     0.59 S12)  ; 5
            ( -181.40 -1941.19  -704.28     0.59 S12)  ; 6
            ( -181.67 -1942.11  -704.28     0.59 S12)  ; 7
            ( -180.55 -1943.83  -706.41     0.59 S12)  ; 8
            ( -179.56 -1946.04  -708.00     0.59 S12)  ; 9
            ( -179.44 -1946.67  -708.00     0.52 S12)  ; 10
            ( -178.81 -1948.52  -708.00     0.52 S12)  ; 11
            ( -177.01 -1953.50  -707.31     0.52 S12)  ; 12
            ( -176.85 -1955.09  -707.31     0.52 S12)  ; 13
            ( -176.45 -1956.36  -702.59     0.52 S12)  ; 14
            ( -176.28 -1960.35  -696.69     0.52 S12)  ; 15
            ( -176.54 -1963.14  -692.23     0.52 S12)  ; 16
             Normal
          )  ;  End of split
        )  ;  End of split
      )  ;  End of split
    |
      ( -267.43 -1930.54  -497.49     1.34 S11)  ; 1, R-2-2
      ( -266.45 -1931.23  -502.64     1.34 S11)  ; 2
      ( -266.25 -1931.27  -509.07     1.34 S11)  ; 3
      ( -266.77 -1931.97  -511.56     1.34 S11)  ; 4
      ( -267.14 -1933.17  -514.80     1.34 S11)  ; 5
      ( -267.18 -1933.38  -515.02     1.26 S11)  ; 6
      ( -266.53 -1935.33  -520.11     1.26 S11)  ; 7
      ( -265.75 -1936.68  -521.50     1.26 S11)  ; 8
      ( -266.36 -1939.01  -526.01     1.26 S11)  ; 9
      ( -266.59 -1940.84  -528.08     1.26 S11)  ; 10
      ( -267.09 -1941.69  -528.19     1.26 S11)  ; 11
      ( -267.49 -1941.88  -528.19     0.89 S11)  ; 12
      ( -268.13 -1942.93  -532.97     0.89 S11)  ; 13
      ( -268.24 -1944.51  -537.00     0.89 S11)  ; 14
      ( -266.62 -1945.74  -538.75     0.89 S11)  ; 15
      ( -263.58 -1948.95  -543.11     0.89 S11)  ; 16
      ( -261.02 -1951.33  -546.56     0.89 S11)  ; 17
      ( -257.91 -1953.17  -548.69     0.89 S11)  ; 18
      ( -256.39 -1953.57  -548.90     0.89 S11)  ; 19
      ( -254.96 -1955.72  -552.30     0.89 S11)  ; 20
      ( -252.31 -1958.22  -556.92     0.89 S11)  ; 21
      ( -249.35 -1960.51  -559.36     0.89 S11)  ; 22
      ( -248.22 -1962.42  -560.53     0.89 S11)  ; 23
      ( -246.68 -1964.59  -565.94     0.89 S11)  ; 24
      ( -244.24 -1966.78  -571.79     0.89 S11)  ; 25
      ( -242.49 -1967.66  -573.96     0.89 S11)  ; 26
      ( -240.64 -1968.29  -577.47     0.89 S11)  ; 27
      ( -239.12 -1968.69  -580.39     0.89 S11)  ; 28
      ( -238.03 -1969.92  -582.41     0.89 S11)  ; 29
      ( -236.60 -1971.01  -584.32     0.89 S11)  ; 30
      ( -235.57 -1971.47  -586.55     0.89 S11)  ; 31
      ( -234.31 -1971.85  -586.55     1.11 S11)  ; 32
      ( -232.10 -1972.22  -587.98     1.11 S11)  ; 33
      ( -230.72 -1973.03  -591.17     1.11 S11)  ; 34
      ( -228.94 -1973.21  -594.94     1.11 S11)  ; 35
      ( -226.89 -1973.32  -598.66     1.11 S11)  ; 36
      ( -224.95 -1973.33  -600.46     1.11 S11)  ; 37
      ( -223.44 -1972.93  -604.71     1.11 S11)  ; 38
      ( -222.09 -1972.38  -609.33     1.11 S11)  ; 39
      ( -219.78 -1972.75  -614.91     1.11 S11)  ; 40
      ( -217.60 -1974.64  -620.43     1.11 S11)  ; 41
      ( -217.12 -1975.01  -620.54     1.04 S11)  ; 42
      (
        ( -215.73 -1976.76  -623.14     0.74 S11)  ; 1, R-2-2-1
        ( -212.29 -1979.26  -623.78     0.74 S11)  ; 2
        ( -211.31 -1981.75  -623.83     0.74 S11)  ; 3
        ( -208.53 -1984.84  -625.37     0.74 S11)  ; 4
        ( -206.58 -1985.79  -625.37     0.74 S11)  ; 5
        ( -203.69 -1986.10  -625.37     0.74 S11)  ; 6
        ( -200.17 -1987.02  -625.85     0.74 S11)  ; 7
        ( -198.15 -1988.86  -625.90     0.74 S11)  ; 8
        ( -195.65 -1990.96  -628.03     0.74 S11)  ; 9
        ( -192.84 -1993.15  -628.18     0.74 S11)  ; 10
        ( -189.99 -1994.77  -631.74     0.74 S11)  ; 11
        ( -187.91 -1996.98  -634.82     0.74 S11)  ; 12
        ( -185.90 -1997.88  -638.43     0.74 S11)  ; 13
        ( -184.20 -1998.84  -638.91     0.59 S11)  ; 14
        ( -183.07 -2000.86  -641.78     0.59 S11)  ; 15
        ( -183.26 -2002.23  -642.74     0.59 S11)  ; 16
         Normal
      |
        ( -215.91 -1975.25  -623.40     1.04 S11)  ; 1, R-2-2-2
        ( -213.75 -1975.99  -636.15     1.04 S11)  ; 2
        ( -211.13 -1976.04  -637.32     0.97 S11)  ; 3
        ( -208.66 -1976.35  -644.59     0.97 S11)  ; 4
        ( -207.30 -1976.09  -644.59     0.59 S11)  ; 5
        ( -205.31 -1976.66  -649.32     0.59 S11)  ; 6
        ( -202.76 -1977.15  -651.66     0.59 S11)  ; 7
        ( -200.70 -1976.66  -653.83     0.59 S11)  ; 8
        ( -199.52 -1975.22  -655.48     0.59 S11)  ; 9
        ( -198.64 -1973.77  -657.50     0.59 S11)  ; 10
        ( -197.98 -1971.18  -659.84     0.59 S11)  ; 11
        ( -197.29 -1968.51  -660.68     0.59 S11)  ; 12
        ( -195.47 -1967.26  -664.67     0.59 S11)  ; 13
        ( -193.70 -1966.14  -665.52     0.59 S11)  ; 14
        ( -191.76 -1965.53  -670.77     0.59 S11)  ; 15
        ( -189.57 -1965.70  -670.93     0.59 S11)  ; 16
        ( -187.65 -1965.16  -674.70     0.59 S11)  ; 17
        ( -186.70 -1963.43  -677.73     0.59 S11)  ; 18
        ( -185.57 -1961.89  -682.03     0.59 S11)  ; 19
        ( -184.75 -1959.04  -683.41     0.59 S11)  ; 20
        ( -183.87 -1957.59  -685.91     0.59 S11)  ; 21
        ( -182.13 -1956.85  -688.51     0.59 S11)  ; 22
        ( -181.27 -1954.93  -691.33     0.59 S11)  ; 23
        ( -181.10 -1951.11  -693.72     0.52 S11)  ; 24
        ( -181.28 -1947.97  -694.83     0.52 S11)  ; 25
        ( -183.35 -1946.75  -694.83     0.37 S11)  ; 26
        ( -185.45 -1945.22  -696.00     0.37 S11)  ; 27
        ( -186.77 -1943.91  -697.33     0.37 S11)  ; 28
        ( -187.32 -1942.97  -697.33     0.52 S11)  ; 29
        ( -188.49 -1941.72  -700.14     0.52 S11)  ; 30
        ( -189.32 -1937.31  -702.96     0.52 S11)  ; 31
        ( -189.80 -1934.40  -702.32     0.52 S11)  ; 32
         Normal
      )  ;  End of split
    )  ;  End of split
  )  ;  End of split
)  ;  End of tree

( (Color White)
  (Label "true")
  (Units "true")
  ( -137.29 -1855.64     0.00 0.0 S7)
  "0"
)  ;  End of scalebar
```
