## Supporting for "Synaptic and dendritic architecture of different types of hippocampal somatostatin interneurons": HS_7301_Neurolucida.ASC

```
;	V3 text file written for MicroBrightField products.

(Description
)  ;  End of description
(Sections S1 "11" 0 55 0
 S2 "12" -55 55 0
 S3 "13" -110 55 0
 S4 "14" -165 55 0
 S5 "15" -220 55 0
 S6 "16" -275 55 0
 S7 "17" -330 55 0
 S8 "18" -385 55 0
 S9 "19" -440 55 0
 S10 "20" -495 55 0
 S11 "21" -550 55 0
 S12 "22" -605 55 0
 S13 "10" 55 55 0
 S14 "23" -660 55 0
 S15 "24" -715 55 0
 S16 "Section 16" -825 55 0
) ; End of Sections
(SSM "17" 1)
(SSM2 1)
(ImageCoords)
(TimePointManager 1 "-1" "-1" 0)

("CellBody"
  (Color Yellow)
  (CellBody)
  (  -43.99   -48.30  -412.23     0.08 S7)  ;  1, 1
  (  -43.11   -48.94  -412.23     0.08 S7)  ;  1, 2
  (  -43.24   -50.20  -412.23     0.08 S7)  ;  1, 3
  (  -44.64   -51.27  -412.23     0.08 S7)  ;  1, 4
  (  -46.75   -51.34  -412.23     0.08 S7)  ;  1, 5
  (  -48.61   -50.58  -412.23     0.08 S7)  ;  1, 6
  (  -50.53   -49.61  -412.23     0.08 S7)  ;  1, 7
  (  -50.55   -48.41  -412.23     0.08 S7)  ;  1, 8
  (  -48.33   -47.45  -412.23     0.08 S7)  ;  1, 9
  (  -46.09   -48.06  -412.23     0.08 S7)  ;  1, 10
  (  -44.51   -48.20  -412.23     0.08 S7)  ;  1, 11
)  ;  End of contour

("CellBody"
  (Color Green)
  (CellBody)
  (  -44.40   -47.31  -407.98     0.08 S7)  ;  2, 1
  (  -44.01   -48.75  -407.98     0.08 S7)  ;  2, 2
  (  -44.98   -50.36  -407.98     0.08 S7)  ;  2, 3
  (  -47.33   -50.79  -407.98     0.08 S7)  ;  2, 4
  (  -49.96   -50.38  -407.98     0.08 S7)  ;  2, 5
  (  -52.48   -49.30  -407.92     0.08 S7)  ;  2, 6
  (  -52.79   -47.79  -407.98     0.08 S7)  ;  2, 7
  (  -52.20   -46.32  -407.92     0.08 S7)  ;  2, 8
  (  -51.62   -45.06  -407.98     0.08 S7)  ;  2, 9
  (  -49.37   -43.51  -407.92     0.08 S7)  ;  2, 10
  (  -47.79   -43.42  -407.98     0.08 S7)  ;  2, 11
  (  -46.63   -44.59  -407.92     0.08 S7)  ;  2, 12
  (  -45.41   -46.07  -407.98     0.08 S7)  ;  2, 13
)  ;  End of contour

("CellBody"
  (Color Red)
  (CellBody)
  (  -44.34   -45.74  -404.54     0.08 S7)  ;  3, 1
  (  -44.35   -47.99  -404.54     0.08 S7)  ;  3, 2
  (  -45.80   -50.10  -404.54     0.08 S7)  ;  3, 3
  (  -49.53   -51.07  -404.54     0.08 S7)  ;  3, 4
  (  -52.96   -50.03  -404.54     0.08 S7)  ;  3, 5
  (  -53.65   -48.50  -404.54     0.08 S7)  ;  3, 6
  (  -53.09   -45.98  -404.54     0.08 S7)  ;  3, 7
  (  -51.88   -44.00  -404.49     0.08 S7)  ;  3, 8
  (  -49.11   -42.69  -404.54     0.08 S7)  ;  3, 9
  (  -46.54   -42.57  -404.54     0.08 S7)  ;  3, 10
  (  -45.02   -43.99  -404.54     0.08 S7)  ;  3, 11
)  ;  End of contour

("CellBody"
  (Color Magenta)
  (CellBody)
  (  -43.66   -44.04  -401.92     0.08 S7)  ;  4, 1
  (  -43.82   -46.06  -401.92     0.08 S7)  ;  4, 2
  (  -45.08   -49.16  -401.92     0.08 S7)  ;  4, 3
  (  -46.82   -51.18  -401.92     0.08 S7)  ;  4, 4
  (  -49.56   -51.67  -401.92     0.08 S7)  ;  4, 5
  (  -52.06   -51.94  -401.92     0.08 S7)  ;  4, 6
  (  -54.25   -50.35  -401.92     0.08 S7)  ;  4, 7
  (  -54.75   -47.86  -401.92     0.08 S7)  ;  4, 8
  (  -53.67   -45.36  -401.92     0.08 S7)  ;  4, 9
  (  -52.07   -43.10  -401.92     0.08 S7)  ;  4, 10
  (  -50.35   -41.59  -401.87     0.08 S7)  ;  4, 11
  (  -46.72   -41.44  -401.87     0.08 S7)  ;  4, 12
  (  -44.58   -42.36  -401.92     0.08 S7)  ;  4, 13
  (  -43.87   -43.51  -401.87     0.08 S7)  ;  4, 14
)  ;  End of contour

("CellBody"
  (Color Cyan)
  (CellBody)
  (  -43.25   -43.23  -399.20     0.08 S7)  ;  5, 1
  (  -43.91   -46.36  -399.25     0.08 S7)  ;  5, 2
  (  -46.18   -50.23  -399.20     0.08 S7)  ;  5, 3
  (  -48.51   -51.86  -399.20     0.08 S7)  ;  5, 4
  (  -50.28   -52.76  -399.20     0.08 S7)  ;  5, 5
  (  -53.22   -52.79  -399.20     0.08 S7)  ;  5, 6
  (  -55.20   -51.29  -399.20     0.08 S7)  ;  5, 7
  (  -55.71   -49.17  -399.20     0.08 S7)  ;  5, 8
  (  -55.38   -46.63  -399.25     0.08 S7)  ;  5, 9
  (  -53.15   -43.65  -399.20     0.08 S7)  ;  5, 10
  (  -52.09   -41.75  -399.20     0.08 S7)  ;  5, 11
  (  -51.44   -40.58  -399.20     0.08 S7)  ;  5, 12
  (  -48.96   -40.68  -399.20     0.08 S7)  ;  5, 13
  (  -46.22   -40.11  -399.20     0.08 S7)  ;  5, 14
  (  -44.84   -39.57  -399.20     0.08 S7)  ;  5, 15
  (  -44.19   -40.42  -399.20     0.08 S7)  ;  5, 16
  (  -43.30   -42.56  -399.20     0.08 S7)  ;  5, 17
)  ;  End of contour

("CellBody"
  (Color RGB (96, 128, 255))
  (CellBody)
  (  -42.01   -38.56  -394.89     0.08 S7)  ;  6, 1
  (  -42.33   -40.80  -394.83     0.08 S7)  ;  6, 2
  (  -43.74   -43.96  -394.89     0.08 S7)  ;  6, 3
  (  -44.85   -47.29  -394.89     0.08 S7)  ;  6, 4
  (  -46.75   -51.19  -394.83     0.08 S7)  ;  6, 5
  (  -51.00   -53.86  -394.83     0.08 S7)  ;  6, 6
  (  -54.03   -54.19  -394.83     0.08 S7)  ;  6, 7
  (  -55.86   -52.91  -394.83     0.08 S7)  ;  6, 8
  (  -56.50   -50.04  -394.83     0.08 S7)  ;  6, 9
  (  -56.39   -47.42  -394.83     0.08 S7)  ;  6, 10
  (  -54.15   -44.21  -394.83     0.08 S7)  ;  6, 11
  (  -51.53   -41.02  -394.83     0.08 S7)  ;  6, 12
  (  -49.23   -40.07  -394.83     0.08 S7)  ;  6, 13
  (  -47.62   -39.46  -394.83     0.08 S7)  ;  6, 14
  (  -44.80   -38.60  -394.83     0.08 S7)  ;  6, 15
  (  -43.56   -37.75  -394.83     0.08 S7)  ;  6, 16
  (  -41.99   -38.04  -394.83     0.08 S7)  ;  6, 17
)  ;  End of contour

("CellBody"
  (Color RGB (223, 223, 96))
  (CellBody)
  (  -43.29   -40.31  -398.16     0.08 S7)  ;  7, 1
  (  -43.35   -43.75  -398.16     0.08 S7)  ;  7, 2
  (  -44.96   -48.04  -398.16     0.08 S7)  ;  7, 3
  (  -47.51   -51.30  -398.16     0.08 S7)  ;  7, 4
  (  -50.83   -53.42  -398.16     0.08 S7)  ;  7, 5
  (  -54.36   -53.05  -398.16     0.08 S7)  ;  7, 6
  (  -56.17   -51.17  -398.16     0.08 S7)  ;  7, 7
  (  -56.12   -48.10  -398.16     0.08 S7)  ;  7, 8
  (  -54.88   -45.38  -398.16     0.08 S7)  ;  7, 9
  (  -52.59   -43.00  -398.16     0.08 S7)  ;  7, 10
  (  -51.71   -41.69  -398.16     0.08 S7)  ;  7, 11
  (  -50.99   -40.74  -398.16     0.08 S7)  ;  7, 12
  (  -47.72   -39.90  -398.16     0.08 S7)  ;  7, 13
  (  -44.14   -39.15  -398.16     0.08 S7)  ;  7, 14
)  ;  End of contour

("CellBody"
  (Color Orange)
  (CellBody)
  (  -43.02   -39.42  -389.43     0.08 S7)  ;  8, 1
  (  -45.35   -42.77  -389.43     0.08 S7)  ;  8, 2
  (  -46.49   -46.85  -389.43     0.08 S7)  ;  8, 3
  (  -48.15   -50.53  -389.43     0.08 S7)  ;  8, 4
  (  -51.45   -53.62  -389.43     0.08 S7)  ;  8, 5
  (  -53.27   -54.07  -389.43     0.08 S7)  ;  8, 6
  (  -54.49   -52.52  -389.43     0.08 S7)  ;  8, 7
  (  -55.98   -50.28  -389.43     0.08 S7)  ;  8, 8
  (  -54.87   -47.03  -389.43     0.08 S7)  ;  8, 9
  (  -52.63   -43.97  -389.43     0.08 S7)  ;  8, 10
  (  -50.35   -41.67  -389.43     0.08 S7)  ;  8, 11
  (  -48.48   -40.02  -389.43     0.08 S7)  ;  8, 12
  (  -46.15   -38.47  -389.43     0.08 S7)  ;  8, 13
  (  -45.54   -38.27  -389.43     0.08 S7)  ;  8, 14
)  ;  End of contour

("CellBody"
  (Color RGB (128, 255, 0))
  (CellBody)
  (  -44.35   -40.64  -388.01     0.08 S7)  ;  9, 1
  (  -46.29   -43.71  -388.01     0.08 S7)  ;  9, 2
  (  -47.19   -47.20  -388.01     0.08 S7)  ;  9, 3
  (  -49.77   -51.36  -388.01     0.08 S7)  ;  9, 4
  (  -51.37   -53.54  -388.01     0.08 S7)  ;  9, 5
  (  -51.88   -55.02  -388.01     0.08 S7)  ;  9, 6
  (  -53.13   -54.22  -388.01     0.08 S7)  ;  9, 7
  (  -54.25   -52.15  -388.01     0.08 S7)  ;  9, 8
  (  -55.59   -49.85  -388.01     0.08 S7)  ;  9, 9
  (  -54.89   -47.40  -388.01     0.08 S7)  ;  9, 10
  (  -52.75   -45.02  -388.01     0.08 S7)  ;  9, 11
  (  -51.01   -43.07  -388.01     0.08 S7)  ;  9, 12
  (  -49.59   -41.55  -388.01     0.08 S7)  ;  9, 13
  (  -47.50   -40.14  -388.01     0.08 S7)  ;  9, 14
  (  -45.50   -39.09  -388.01     0.08 S7)  ;  9, 15
  (  -44.42   -38.54  -388.01     0.08 S7)  ;  9, 16
)  ;  End of contour

("CellBody"
  (Color RGB (255, 96, 128))
  (CellBody)
  (  -45.70   -40.44  -385.78     0.08 S7)  ; 10, 1
  (  -47.27   -43.59  -385.78     0.08 S7)  ; 10, 2
  (  -48.29   -46.62  -385.78     0.08 S7)  ; 10, 3
  (  -49.50   -50.32  -385.78     0.08 S7)  ; 10, 4
  (  -51.10   -52.58  -385.78     0.08 S7)  ; 10, 5
  (  -53.15   -52.95  -385.78     0.08 S7)  ; 10, 6
  (  -55.63   -50.97  -385.78     0.08 S7)  ; 10, 7
  (  -56.14   -48.63  -385.78     0.08 S7)  ; 10, 8
  (  -54.76   -46.21  -385.78     0.08 S7)  ; 10, 9
  (  -50.41   -43.09  -385.78     0.08 S7)  ; 10, 10
  (  -48.05   -40.56  -385.78     0.08 S7)  ; 10, 11
  (  -46.42   -39.58  -385.78     0.08 S7)  ; 10, 12
)  ;  End of contour

("CellBody"
  (Color RGB (255, 160, 96))
  (CellBody)
  (  -51.17   -46.88  -382.23     0.08 S7)  ; 11, 1
  (  -51.33   -49.05  -382.23     0.08 S7)  ; 11, 2
  (  -52.82   -50.34  -382.23     0.08 S7)  ; 11, 3
  (  -54.43   -51.02  -382.23     0.08 S7)  ; 11, 4
  (  -55.53   -50.30  -382.23     0.08 S7)  ; 11, 5
  (  -55.94   -49.16  -382.23     0.08 S7)  ; 11, 6
  (  -55.05   -47.62  -382.23     0.08 S7)  ; 11, 7
  (  -54.34   -46.98  -382.23     0.08 S7)  ; 11, 8
  (  -53.50   -46.64  -382.23     0.08 S7)  ; 11, 9
)  ;  End of contour

( (Color Red)
  (zSmear 1.069608 -0)
  (Dendrite)
  (  -53.92   -47.44  -385.23     1.21 S7)  ; Root
  (  -53.91   -47.22  -382.34     1.21 S7)  ; 1, R
  (  -53.58   -46.56  -378.96     1.21 S7)  ; 2
  (  -53.54   -45.81  -377.60     1.21 S7)  ; 3
  (  -53.18   -44.55  -372.74     1.05 S7)  ; 4
  (  -53.27   -43.35  -371.16     1.05 S7)  ; 5
  (  -53.09   -42.76  -367.83     1.05 S7)  ; 6
  (  -53.81   -42.12  -363.63     1.05 S7)  ; 7
  (  -54.61   -41.56  -360.03     1.05 S7)  ; 8
  (  -54.69   -41.56  -359.98     1.05 S7)  ; 9
  (  -54.98   -41.36  -359.80     0.75 S7)  ; 10
  (  -55.69   -41.30  -357.41     0.75 S7)  ; 11
  (  -56.59   -41.22  -351.47     0.75 S7)  ; 12
  (  -57.04   -40.84  -354.14     0.75 S7)  ; 13
  (  -57.18   -39.86  -348.52     0.75 S7)  ; 14
  (  -57.70   -38.88  -345.90     0.75 S7)  ; 15
  (  -58.97   -38.27  -341.54     0.75 S7)  ; 16
  (  -59.65   -37.81  -341.54     0.68 S7)  ; 17
  (  -60.33   -37.95  -337.01     0.68 S7)  ; 18
  (  -60.31   -36.83  -333.57     0.68 S7)  ; 19
  (  -60.91   -36.75  -329.92     0.68 S7)  ; 20
  (  -62.34   -36.43  -326.21     0.68 S7)  ; 21
  (  -63.70   -36.42  -321.68     0.68 S7)  ; 22
  (  -64.29   -35.51  -316.83     0.68 S7)  ; 23
  (  -65.78   -34.23  -310.88     0.68 S7)  ; 24
  (  -67.27   -32.56  -307.28     0.68 S7)  ; 25
  (  -68.85   -32.32  -303.41     0.68 S7)  ; 26
  (  -69.82   -31.34  -301.83     0.68 S7)  ; 27
  (  -71.55   -30.79  -298.55     0.68 S7)  ; 28
  (  -71.20   -31.14  -298.50     0.75 S7)  ; 29
  (  -72.15   -30.65  -297.08     0.75 S7)  ; 30
  (  -73.34   -30.23  -291.19     0.75 S7)  ; 31
  (  -74.83   -29.64  -290.81     0.75 S7)  ; 32
  (  -76.40   -29.50  -288.35     0.60 S7)  ; 33
  (  -79.03   -29.16  -284.26     0.60 S7)  ; 34
  (  -80.25   -29.48  -280.11     0.60 S7)  ; 35
  (  -81.52   -29.20  -275.48     0.60 S7)  ; 36
  (  -83.26   -29.43  -272.53     0.60 S7)  ; 37
  (  -85.09   -29.80  -268.77     0.60 S7)  ; 38
  (  -86.51   -29.66  -265.77     0.60 S7)  ; 39
  (  -88.67   -28.90  -263.97     0.60 S7)  ; 40
  (  -89.91   -27.94  -259.00     0.60 S7)  ; 41
  (  -90.93   -27.22  -257.15     0.60 S7)  ; 42
  (  -92.10   -26.20  -252.57     0.60 S7)  ; 43
  (  -93.67   -25.91  -250.22     0.60 S7)  ; 44
  (  -95.63   -24.18  -244.98     0.60 S7)  ; 45
  (  -97.03   -23.44  -241.00     0.60 S7)  ; 46
  (  -97.63   -23.27  -239.42     0.60 S7)  ; 47
  (  -97.53   -23.35  -239.33     0.83 S7)  ; 48
  (  -98.13   -23.17  -234.84     0.83 S7)  ; 49
  (  -98.61   -22.21  -231.24     0.83 S7)  ; 50
  ( -100.43   -21.42  -225.18     0.83 S7)  ; 51
  ( -101.35   -20.77  -219.35     0.83 S7)  ; 52
  ( -103.56   -19.62  -216.24     0.68 S7)  ; 53
  ( -104.40   -19.03  -209.85     0.68 S7)  ; 54
  ( -105.46   -18.76  -204.73     0.68 S7)  ; 55
  ( -106.25   -17.28  -198.56     0.68 S7)  ; 56
  ( -107.34   -15.50  -195.51     0.53 S7)  ; 57
  ( -107.92   -13.12  -184.38     0.53 S7)  ; 58
  ( -108.03   -13.29  -180.01     0.45 S7)  ; 59
  ( -108.42   -12.22  -175.00     0.45 S7)  ; 60
  ( -108.68   -11.38  -172.38     0.45 S7)  ; 61
  ( -109.44   -11.41  -167.25     0.45 S7)  ; 62
  ( -110.28   -11.67  -162.34     0.45 S7)  ; 63
  ( -111.23   -11.02  -160.00     0.45 S7)  ; 64
  ( -111.58   -10.63  -157.43     0.45 S7)  ; 65
  ( -112.71   -10.49  -156.07     0.45 S7)  ; 66
  ( -113.96    -9.90  -149.69     0.45 S7)  ; 67
  ( -115.07   -10.89  -143.79     0.45 S7)  ; 68
  ( -115.67   -10.93  -138.56     0.23 S7)  ; 69
  ( -116.55   -10.44  -132.12     0.23 S7)  ; 70
  ( -117.21   -10.03  -128.03     0.23 S7)  ; 71
  ( -119.16    -9.77  -125.52     0.23 S7)  ; 72
  ( -119.47    -9.43  -124.97     0.15 S7)  ; 73
  ( -120.38    -9.47  -117.28     0.08 S7)  ; 74
  ( -122.02    -9.67  -113.68     0.08 S7)  ; 75
  ( -122.12    -9.46  -112.32     0.08 S7)  ; 76
   Normal
)  ;  End of tree

( (Color Cyan)
  (zSmear 1.069608 -0)
  (Dendrite)
  (  -53.86   -49.17  -382.34     1.73 S6)  ; Root
  (  -54.55   -49.44  -380.21     1.73 S6)  ; 1, R
  (  -55.05   -50.46  -380.16     1.28 S6)  ; 2
  (  -55.01   -51.21  -376.29     1.28 S6)  ; 3
  (  -55.50   -52.01  -374.43     1.28 S6)  ; 4
  (
    (  -55.42   -53.29  -374.43     1.28 S6)  ; 1, R-1
    (  -55.86   -54.69  -371.92     1.28 S6)  ; 2
    (  -55.47   -55.99  -370.34     1.21 S6)  ; 3
    (  -55.37   -57.04  -368.16     1.21 S6)  ; 4
    (  -55.71   -57.78  -364.28     1.21 S6)  ; 5
    (  -56.20   -58.50  -359.05     1.21 S6)  ; 6
    (  -56.31   -58.68  -358.92     1.21 S6)  ; 7
    (  -56.19   -59.13  -358.73     0.98 S6)  ; 8
    (  -56.93   -59.58  -356.92     0.98 S6)  ; 9
    (  -58.07   -60.54  -351.52     0.98 S6)  ; 10
    (  -58.75   -61.20  -343.83     0.98 S6)  ; 11
    (  -58.76   -61.95  -338.97     0.98 S6)  ; 12
    (  -59.44   -61.80  -335.65     0.98 S6)  ; 13
    (  -60.12   -61.64  -331.55     0.98 S6)  ; 14
    (  -61.32   -61.33  -327.46     0.98 S6)  ; 15
    (  -62.52   -60.79  -322.01     0.98 S6)  ; 16
    (  -63.87   -60.33  -318.95     0.98 S6)  ; 17
    (
      (  -65.60   -59.78  -316.12     0.83 S5)  ; 1, R-1-1
      (  -66.72   -59.25  -311.26     0.83 S5)  ; 2
      (  -70.17   -58.23  -311.04     0.83 S5)  ; 3
      (  -71.31   -58.45  -310.01     0.83 S5)  ; 4
      (  -74.54   -57.51  -307.01     0.83 S5)  ; 5
      (  -75.90   -57.95  -306.46     0.83 S5)  ; 6
      (  -77.25   -57.63  -303.13     0.83 S5)  ; 7
      (  -79.29   -57.99  -301.55     0.83 S5)  ; 8
      (  -80.96   -58.94  -299.64     0.83 S5)  ; 9
      (  -82.47   -59.45  -299.59     0.83 S5)  ; 10
      (  -82.46   -59.58  -299.30     0.68 S5)  ; 11
      (  -83.82   -58.99  -297.19     0.68 S5)  ; 12
      (  -85.35   -59.37  -294.08     0.68 S5)  ; 13
      (  -87.77   -59.65  -292.99     0.75 S5)  ; 14
      (  -89.51   -59.87  -288.51     0.75 S5)  ; 15
      (  -91.63   -60.08  -287.91     0.75 S5)  ; 16
      (  -93.19   -61.14  -283.99     0.75 S5)  ; 17
      (  -94.07   -62.37  -282.84     0.75 S5)  ; 18
      (  -94.41   -63.26  -279.51     0.75 S5)  ; 19
      (  -95.18   -63.60  -277.06     0.75 S5)  ; 20
      (
        (  -96.29   -64.90  -275.15     0.60 S5)  ; 1, R-1-1-1
        (  -97.42   -68.53  -273.95     0.60 S5)  ; 2
        (  -98.60   -71.40  -272.80     0.60 S5)  ; 3
        ( -100.45   -73.95  -272.80     0.60 S5)  ; 4
        ( -101.78   -75.09  -272.75     0.60 S5)  ; 5
        ( -102.33   -77.46  -274.55     0.45 S5)  ; 6
        ( -102.57   -79.48  -274.55     0.45 S5)  ; 7
        ( -103.08   -82.68  -277.28     0.15 S5)  ; 8
        ( -103.45   -85.96  -278.31     0.15 S5)  ; 9
        ( -104.27   -87.50  -278.31     0.15 S5)  ; 10
        ( -106.93   -89.86  -277.17     0.15 S5)  ; 11
         Normal
      |
        (  -95.82   -62.82  -274.44     0.45 S5)  ; 1, R-1-1-2
        (  -96.80   -61.06  -271.60     0.45 S5)  ; 2
        (  -98.13   -60.25  -269.48     0.45 S5)  ; 3
        (  -99.69   -59.81  -265.44     0.45 S5)  ; 4
        ( -101.45   -60.48  -262.00     0.45 S5)  ; 5
        ( -104.84   -62.06  -256.88     0.45 S5)  ; 6
        ( -106.32   -63.20  -251.80     0.45 S5)  ; 7
        ( -107.88   -62.76  -248.09     0.45 S5)  ; 8
        ( -109.05   -61.81  -246.18     0.45 S5)  ; 9
        ( -109.80   -59.83  -243.13     0.45 S5)  ; 10
        ( -109.69   -59.77  -242.86     0.53 S5)  ; 11
        ( -110.46   -58.74  -238.77     0.53 S5)  ; 12
        ( -112.05   -58.40  -229.27     0.53 S5)  ; 13
        ( -112.82   -57.96  -228.02     0.53 S5)  ; 14
        ( -113.21   -56.92  -222.73     0.53 S5)  ; 15
        ( -114.64   -57.40  -217.38     0.30 S5)  ; 16
        ( -116.80   -58.27  -213.40     0.30 S5)  ; 17
        ( -119.05   -58.84  -211.54     0.30 S5)  ; 18
        ( -120.70   -59.33  -207.56     0.30 S5)  ; 19
        ( -121.68   -59.12  -205.71     0.30 S5)  ; 20
        ( -123.10   -59.90  -198.78     0.30 S5)  ; 21
        ( -123.97   -61.27  -191.80     0.30 S5)  ; 22
        ( -124.41   -61.95  -190.38     0.30 S5)  ; 23
         Normal
      )  ;  End of split
    |
      (  -61.68   -60.35  -312.24     0.60 S6)  ; 1, R-1-2
      (  -60.71   -60.58  -312.24     0.60 S6)  ; 2
      (  -60.48   -60.74  -305.97     0.60 S6)  ; 3
      (  -59.28   -61.05  -304.23     0.60 S6)  ; 4
      (  -58.46   -61.36  -301.12     0.60 S6)  ; 5
      (  -58.31   -61.66  -299.21     0.60 S6)  ; 6
      (  -57.53   -62.22  -299.26     0.68 S6)  ; 7
      (  -57.51   -63.52  -297.08     0.68 S6)  ; 8
      (  -56.88   -64.53  -292.77     0.60 S6)  ; 9
      (  -56.39   -65.60  -288.35     0.60 S6)  ; 10
      (  -55.68   -66.45  -281.53     0.60 S6)  ; 11
      (  -55.04   -67.45  -279.02     0.60 S6)  ; 12
      (  -54.87   -68.73  -273.35     0.60 S6)  ; 13
      (  -54.37   -69.36  -266.75     0.60 S6)  ; 14
      (  -55.82   -69.89  -261.73     0.60 S6)  ; 15
      (  -54.64   -72.12  -253.06     0.60 S6)  ; 16
      (  -52.93   -72.79  -248.64     0.60 S6)  ; 17
      (  -51.07   -75.04  -246.62     0.53 S6)  ; 18
      (  -50.21   -76.06  -243.35     0.53 S6)  ; 19
      (  -49.89   -75.97  -240.02     0.75 S6)  ; 20
      (  -47.52   -77.57  -234.56     0.60 S6)  ; 21
      (  -46.22   -78.52  -231.46     0.60 S6)  ; 22
      (  -45.36   -79.85  -225.84     0.60 S6)  ; 23
      (  -44.80   -81.48  -223.93     0.60 S6)  ; 24
      (  -44.39   -83.27  -221.53     0.60 S6)  ; 25
      (  -43.76   -84.38  -220.11     0.60 S6)  ; 26
      (  -42.67   -86.23  -218.15     0.60 S6)  ; 27
      (  -42.04   -87.19  -216.51     0.60 S6)  ; 28
      (  -40.36   -88.28  -213.62     0.60 S6)  ; 29
      (  -39.59   -89.01  -212.58     0.60 S6)  ; 30
      (  -39.19   -90.43  -209.53     0.60 S6)  ; 31
      (  -39.83   -92.16  -207.34     0.60 S6)  ; 32
      (  -40.24   -93.82  -205.87     0.53 S6)  ; 33
      (  -41.20   -95.11  -202.27     0.53 S6)  ; 34
      (  -40.94   -96.61  -200.03     0.53 S6)  ; 35
      (  -40.89   -98.07  -199.98     0.53 S6)  ; 36
      (  -39.80   -99.77  -195.40     0.15 S6)  ; 37
      (  -38.70  -101.99  -187.49     0.15 S6)  ; 38
      (  -38.53  -102.89  -187.22     0.15 S6)  ; 39
       Normal
    )  ;  End of split
  |
    (  -55.47   -51.41  -371.76     1.05 S6)  ; 1, R-2
    (  -55.83   -50.95  -367.01     1.05 S6)  ; 2
    (  -56.46   -50.02  -362.43     1.05 S6)  ; 3
    (  -57.09   -48.94  -360.79     1.05 S6)  ; 4
    (  -57.94   -48.46  -360.19     0.98 S6)  ; 5
    (  -57.77   -48.17  -359.70     0.90 S6)  ; 6
    (  -58.43   -46.51  -354.03     0.90 S6)  ; 7
    (  -58.87   -45.39  -351.90     0.90 S6)  ; 8
    (  -59.77   -45.00  -351.90     0.90 S6)  ; 9
    (  -60.16   -44.26  -351.28     0.90 S6)  ; 10
    (  -60.73   -43.04  -349.77     0.90 S6)  ; 11
    (  -61.47   -42.21  -347.87     0.90 S6)  ; 12
    (  -61.75   -40.11  -344.76     0.90 S6)  ; 13
    (  -63.30   -37.17  -340.99     0.75 S6)  ; 14
    (  -64.04   -35.44  -337.23     0.75 S6)  ; 15
    (  -65.07   -33.78  -335.48     0.75 S6)  ; 16
    (  -65.29   -32.43  -335.16     0.75 S6)  ; 17
    (  -65.87   -30.85  -332.65     0.75 S6)  ; 18
    (  -66.54   -29.57  -330.63     0.75 S6)  ; 19
    (  -66.29   -28.15  -326.32     0.75 S6)  ; 20
    (  -65.83   -27.26  -322.66     0.75 S6)  ; 21
    (  -65.82   -25.76  -320.81     0.75 S6)  ; 22
    (  -65.57   -24.12  -319.44     0.75 S6)  ; 23
    (  -65.56   -22.99  -318.41     0.75 S6)  ; 24
    (  -65.69   -21.49  -316.61     0.75 S6)  ; 25
    (  -65.82   -19.17  -313.83     0.75 S6)  ; 26
    (  -65.09   -14.91  -310.88     0.75 S6)  ; 27
    (  -65.83   -12.81  -307.01     0.75 S6)  ; 28
    (
      (  -64.97   -10.49  -306.52     0.53 S4)  ; 1, R-2-1
      (  -65.10    -8.39  -302.26     0.53 S4)  ; 2
      (  -64.78    -6.68  -299.32     0.53 S4)  ; 3
      (  -64.92    -5.77  -298.88     0.53 S4)  ; 4
      (  -64.95    -5.14  -298.60     0.68 S4)  ; 5
      (  -64.88    -3.45  -297.08     0.68 S4)  ; 6
      (  -64.06    -1.69  -297.02     0.75 S4)  ; 7
      (  -64.39     1.10  -294.13     0.75 S4)  ; 8
      (  -64.50     3.73  -291.90     0.75 S4)  ; 9
      (  -64.59     5.15  -289.39     0.75 S4)  ; 10
      (  -63.81     7.52  -287.81     0.75 S4)  ; 11
      (  -64.63    11.73  -287.81     0.75 S4)  ; 12
      (  -64.83    13.98  -285.13     0.75 S4)  ; 13
      (  -64.66    16.23  -280.28     0.75 S4)  ; 14
      (  -64.63    18.62  -277.28     0.75 S4)  ; 15
      (  -64.77    20.65  -274.17     0.75 S4)  ; 16
      (  -64.75    22.90  -271.11     0.75 S4)  ; 17
      (  -64.91    24.48  -268.11     0.75 S4)  ; 18
      (  -64.35    27.08  -266.20     0.75 S4)  ; 19
      (  -63.45    28.62  -262.66     0.75 S4)  ; 20
      (  -63.29    30.56  -258.68     0.75 S4)  ; 21
      (  -62.79    31.81  -248.97     0.75 S4)  ; 22
      (  -63.12    32.80  -243.62     0.75 S4)  ; 23
      (  -63.49    32.26  -240.95     0.68 S4)  ; 24
      (  -64.42    33.66  -236.42     0.68 S4)  ; 25
      (  -65.12    34.47  -232.55     0.68 S4)  ; 26
      (  -65.75    35.66  -228.89     0.68 S4)  ; 27
      (  -65.91    36.25  -225.84     0.68 S4)  ; 28
      (  -66.76    37.21  -222.45     0.68 S4)  ; 29
      (  -68.70    39.86  -221.91     0.68 S4)  ; 30
      (  -68.88    41.51  -217.98     0.68 S4)  ; 31
      (  -68.48    43.54  -215.53     0.68 S4)  ; 32
      (  -68.58    44.96  -215.47     0.68 S4)  ; 33
      (  -68.03    47.44  -213.07     0.53 S4)  ; 34
      (  -67.99    49.09  -210.34     0.53 S4)  ; 35
      (  -69.43    49.59  -209.64     0.53 S4)  ; 36
      (  -69.27    52.66  -205.65     0.53 S4)  ; 37
      (  -68.71    54.54  -202.54     0.53 S4)  ; 38
      (  -69.27    56.33  -199.54     0.53 S4)  ; 39
      (  -70.23    58.71  -196.98     0.53 S4)  ; 40
      (  -70.49    60.27  -195.73     0.53 S4)  ; 41
      (  -69.78    62.54  -193.76     0.53 S4)  ; 42
      (  -69.09    65.55  -194.91     0.38 S4)  ; 43
      (
        (  -67.58    68.95  -191.74     0.15 S4)  ; 1, R-2-1-1
         Normal
      |
        (  -70.57    67.76  -195.45     0.15 S4)  ; 1, R-2-1-2
        (  -72.74    70.49  -195.45     0.15 S4)  ; 2
        (  -74.60    72.77  -195.45     0.15 S4)  ; 3
        (  -77.81    75.03  -197.69     0.15 S4)  ; 4
         Normal
      )  ;  End of split
    |
      (  -66.11   -11.53  -307.01     0.53 S6)  ; 1, R-2-2
      (  -66.47    -9.43  -304.88     0.53 S6)  ; 2
      (  -67.43    -8.07  -304.88     0.53 S6)  ; 3
      (  -68.38    -5.59  -302.75     0.53 S6)  ; 4
      (  -69.78    -2.73  -302.75     0.53 S6)  ; 5
      (  -70.82    -1.14  -302.75     0.53 S6)  ; 6
      (  -70.85     2.90  -301.72     0.53 S6)  ; 7
      (  -71.72     5.91  -301.28     0.53 S6)  ; 8
      (  -73.38     8.94  -300.79     0.53 S6)  ; 9
      (  -73.15    10.37  -301.28     0.53 S6)  ; 10
      (  -74.62    16.58  -301.28     0.53 S6)  ; 11
      (  -74.46    18.67  -301.28     0.53 S6)  ; 12
      (  -74.57    19.65  -300.41     0.53 S6)  ; 13
      (  -75.02    23.19  -297.62     0.53 S6)  ; 14
      (  -76.27    25.64  -297.62     0.53 S6)  ; 15
      (  -77.12    26.95  -296.81     0.53 S6)  ; 16
      (  -79.23    28.84  -293.97     0.53 S6)  ; 17
      (  -81.57    30.52  -294.02     0.53 S6)  ; 18
      (  -84.42    32.66  -291.19     0.53 S6)  ; 19
      (  -86.63    33.88  -291.19     0.53 S6)  ; 20
      (  -89.37    34.82  -290.37     0.53 S6)  ; 21
      (  -91.28    36.03  -289.17     0.53 S6)  ; 22
      (  -91.83    37.40  -287.70     0.53 S6)  ; 23
      (  -91.91    38.98  -285.90     0.53 S6)  ; 24
       Normal
    )  ;  End of split
  )  ;  End of split
)  ;  End of tree

( (Color Orange)
  (zSmear 1.069608 -0)
  (Dendrite)
  (  -53.11   -53.86  -388.61     1.73 S7)  ; Root
  (  -52.89   -54.09  -386.60     1.58 S7)  ; 1, R
  (  -52.63   -55.00  -384.36     1.43 S7)  ; 2
  (  -52.17   -56.38  -384.36     1.43 S7)  ; 3
  (  -52.76   -57.47  -384.30     1.43 S7)  ; 4
  (  -52.25   -58.02  -383.32     1.36 S7)  ; 5
  (  -52.54   -59.13  -383.32     1.36 S7)  ; 6
  (  -52.37   -60.34  -383.32     1.36 S7)  ; 7
  (  -51.76   -61.72  -382.01     1.36 S7)  ; 8
  (  -51.05   -62.73  -380.87     1.36 S7)  ; 9
  (  -50.82   -64.17  -380.87     1.36 S7)  ; 10
  (  -50.23   -65.84  -380.00     1.36 S7)  ; 11
  (  -49.11   -67.77  -380.00     1.36 S7)  ; 12
  (  -48.65   -69.00  -378.74     1.21 S7)  ; 13
  (  -47.77   -71.06  -377.49     1.21 S7)  ; 14
  (  -47.24   -72.66  -377.49     1.13 S7)  ; 15
  (  -47.21   -75.14  -377.43     1.13 S7)  ; 16
  (  -46.79   -77.26  -377.43     1.13 S7)  ; 17
  (  -46.50   -80.65  -377.43     1.13 S7)  ; 18
  (  -46.25   -83.06  -377.43     1.13 S7)  ; 19
  (  -46.54   -84.55  -377.43     1.13 S7)  ; 20
  (  -46.97   -85.42  -377.43     1.13 S7)  ; 21
  (  -47.99   -87.28  -378.58     0.98 S7)  ; 22
  (  -48.52   -90.25  -378.58     0.98 S7)  ; 23
  (  -50.01   -93.10  -378.58     0.98 S7)  ; 24
  (  -51.38   -96.33  -378.58     0.98 S7)  ; 25
  (  -53.63   -99.22  -379.50     0.98 S7)  ; 26
  (  -55.74  -102.12  -379.50     0.98 S7)  ; 27
  (  -58.59  -104.82  -382.89     0.98 S7)  ; 28
  (  -64.54  -112.48  -382.40     0.98 S7)  ; 29
  (  -66.33  -115.02  -381.58     0.98 S7)  ; 30
  (  -67.12  -118.80  -381.58     0.98 S7)  ; 31
  (  -67.80  -121.92  -381.58     0.98 S7)  ; 32
  (  -67.77  -122.89  -381.58     0.98 S7)  ; 33
  (  -68.17  -126.57  -380.70     0.98 S7)  ; 34
  (  -68.99  -129.31  -380.21     0.98 S7)  ; 35
  (  -68.96  -131.86  -380.21     0.98 S7)  ; 36
  (  -69.09  -136.05  -379.07     0.98 S7)  ; 37
  (  -69.62  -139.02  -379.01     0.90 S7)  ; 38
  (  -70.78  -144.21  -380.05     0.83 S7)  ; 39
  (  -71.46  -145.76  -381.36     0.83 S7)  ; 40
  (  -72.19  -146.84  -381.36     0.83 S7)  ; 41
  (  -72.48  -149.60  -381.30     0.83 S7)  ; 42
  (  -73.25  -151.52  -381.36     0.83 S7)  ; 43
  (
    (  -74.00  -153.05  -382.07     0.60 S7)  ; 1, R-1
    (  -74.48  -155.13  -385.01     0.60 S7)  ; 2
    (  -75.59  -156.20  -384.96     0.60 S7)  ; 3
    (  -76.47  -158.71  -387.03     0.60 S7)  ; 4
    (  -76.93  -160.48  -387.36     0.60 S7)  ; 5
    (  -76.73  -162.52  -389.43     0.60 S7)  ; 6
    (  -77.14  -163.92  -390.41     0.60 S7)  ; 7
    (  -77.56  -166.45  -392.76     0.60 S7)  ; 8
    (  -76.89  -168.21  -392.76     0.60 S7)  ; 9
    (  -77.79  -171.09  -394.67     0.60 S7)  ; 10
    (  -77.71  -172.59  -394.67     0.60 S7)  ; 11
    (  -77.49  -174.25  -394.94     0.45 S7)  ; 12
    (  -77.94  -177.15  -397.34     0.45 S7)  ; 13
    (  -78.41  -180.58  -397.40     0.60 S7)  ; 14
    (  -78.52  -184.40  -400.12     0.60 S7)  ; 15
    (  -78.67  -185.81  -400.18     0.53 S7)  ; 16
    (  -79.12  -188.94  -401.98     0.53 S7)  ; 17
    (  -79.29  -190.88  -402.03     0.53 S7)  ; 18
    (  -79.95  -193.55  -402.03     0.53 S7)  ; 19
    (  -80.96  -195.67  -403.34     0.53 S7)  ; 20
    (  -81.43  -197.53  -403.34     0.53 S7)  ; 21
    (  -80.55  -199.59  -403.34     0.53 S7)  ; 22
    (  -81.10  -201.59  -404.76     0.53 S7)  ; 23
    (  -82.34  -205.18  -404.76     0.08 S7)  ; 24
    (  -82.94  -212.72  -411.85     0.08 S7)  ; 25
    (  -82.16  -215.38  -413.38     0.08 S7)  ; 26
    (  -82.23  -218.38  -414.85     0.08 S7)  ; 27
    (  -82.23  -221.38  -416.76     0.08 S7)  ; 28
    (  -82.46  -224.52  -418.29     0.08 S7)  ; 29
    (  -82.25  -226.48  -420.25     0.08 S7)  ; 30
    (  -82.09  -227.89  -419.87     0.08 S7)  ; 31
    (  -81.64  -231.70  -422.49     0.08 S7)  ; 32
    (  -80.52  -234.68  -422.49     0.08 S7)  ; 33
    (  -79.55  -238.33  -424.94     0.08 S7)  ; 34
    (  -77.79  -239.49  -424.94     0.08 S7)  ; 35
    (  -77.31  -240.75  -425.60     0.08 S7)  ; 36
    (  -77.58  -242.33  -425.82     0.08 S7)  ; 37
    (  -77.04  -246.59  -427.62     0.08 S7)  ; 38
    (  -77.17  -251.46  -430.02     0.08 S7)  ; 39
    (  -77.17  -255.06  -430.02     0.08 S7)  ; 40
    (  -75.67  -261.92  -430.13     0.08 S7)  ; 41
    (  -74.32  -265.56  -430.13     0.08 S7)  ; 42
    (  -74.08  -269.82  -429.74     0.08 S7)  ; 43
    (  -73.35  -272.51  -429.74     0.08 S7)  ; 44
    (  -72.92  -274.97  -429.74     0.08 S7)  ; 45
    (  -73.46  -277.98  -429.74     0.08 S7)  ; 46
    (  -71.61  -280.11  -429.74     0.08 S7)  ; 47
    (  -69.23  -282.16  -429.74     0.08 S7)  ; 48
    (  -69.03  -284.63  -429.74     0.08 S7)  ; 49
    (  -69.59  -286.74  -429.74     0.08 S7)  ; 50
    (  -69.57  -288.01  -429.74     0.08 S7)  ; 51
    (  -70.04  -291.30  -429.74     0.08 S7)  ; 52
    (  -71.56  -294.33  -430.07     0.08 S7)  ; 53
    (  -73.06  -298.11  -430.07     0.08 S7)  ; 54
    (  -74.13  -300.98  -430.02     0.08 S7)  ; 55
    (  -72.73  -303.49  -430.78     0.08 S7)  ; 56
    (  -72.47  -305.14  -430.78     0.08 S7)  ; 57
    (  -71.01  -306.38  -430.84     0.08 S7)  ; 58
    (  -70.06  -308.61  -430.84     0.08 S7)  ; 59
    (  -69.58  -310.02  -432.91     0.08 S7)  ; 60
    (  -70.59  -312.07  -432.91     0.08 S7)  ; 61
    (  -72.35  -314.72  -434.27     0.08 S7)  ; 62
     Normal
  |
    (  -73.08  -153.27  -381.25     0.53 S7)  ; 1, R-2
    (  -74.00  -155.10  -381.52     0.53 S7)  ; 2
    (  -74.89  -157.83  -383.05     0.53 S7)  ; 3
    (  -75.13  -159.76  -383.05     0.53 S7)  ; 4
    (  -75.74  -162.88  -384.25     0.53 S7)  ; 5
    (  -75.37  -166.12  -384.25     0.53 S7)  ; 6
    (  -73.98  -168.59  -384.25     0.53 S7)  ; 7
    (  -73.10  -172.08  -385.50     0.53 S7)  ; 8
    (  -73.50  -174.09  -386.38     0.53 S7)  ; 9
    (  -74.70  -177.03  -388.40     0.53 S7)  ; 10
    (  -75.76  -178.55  -388.40     0.53 S7)  ; 11
    (  -75.06  -181.21  -388.40     0.53 S7)  ; 12
    (  -74.43  -183.72  -388.40     0.53 S7)  ; 13
    (  -75.43  -185.69  -388.40     0.53 S7)  ; 14
    (  -74.93  -189.39  -387.58     0.53 S7)  ; 15
    (  -73.66  -191.18  -387.58     0.53 S7)  ; 16
    (  -72.01  -195.96  -386.49     0.53 S7)  ; 17
    (  -70.93  -198.63  -384.80     0.53 S7)  ; 18
    (  -69.77  -199.52  -384.80     0.30 S7)  ; 19
    (  -67.92  -200.21  -383.05     0.30 S7)  ; 20
    (  -65.32  -202.59  -380.70     0.30 S7)  ; 21
    (  -64.27  -204.29  -378.03     0.30 S7)  ; 22
    (  -64.24  -206.76  -377.98     0.30 S7)  ; 23
    (  -65.11  -209.04  -375.79     0.30 S7)  ; 24
    (  -65.12  -210.69  -374.65     0.30 S7)  ; 25
    (  -64.39  -212.83  -373.56     0.30 S7)  ; 26
    (  -63.87  -215.93  -373.18     0.30 S7)  ; 27
    (  -64.11  -217.87  -368.43     0.30 S7)  ; 28
    (  -62.70  -219.73  -365.98     0.30 S7)  ; 29
    (  -61.43  -221.52  -363.74     0.30 S7)  ; 30
    (  -61.15  -222.06  -363.63     0.30 S7)  ; 31
     Normal
  )  ;  End of split
)  ;  End of tree

( (Color Yellow)
  (zSmear 1.069608 -0)
  (Dendrite)
  (  -44.77   -49.58  -411.63     2.26 S11)  ; Root
  (  -42.68   -49.90  -416.65     2.11 S11)  ; 1, R
  (  -40.76   -50.82  -418.07     2.11 S11)  ; 2
  (  -40.02   -50.50  -421.08     2.11 S11)  ; 3
  (  -39.90   -50.52  -421.51     2.18 S11)  ; 4
  (  -38.76   -50.79  -424.51     2.18 S11)  ; 5
  (  -37.02   -51.50  -430.24     2.18 S11)  ; 6
  (  -36.48   -51.79  -430.84     2.18 S11)  ; 7
  (
    (  -37.60   -53.71  -431.16     0.68 S9)  ; 1, R-1
    (  -38.63   -55.08  -434.55     0.68 S9)  ; 2
    (  -38.62   -56.41  -434.55     0.68 S9)  ; 3
    (  -38.88   -58.59  -438.58     0.68 S9)  ; 4
    (  -39.52   -60.55  -442.02     0.68 S9)  ; 5
    (  -41.55   -64.49  -449.27     0.68 S9)  ; 6
    (  -42.42   -66.01  -452.27     0.68 S9)  ; 7
    (  -42.60   -67.96  -457.95     0.68 S9)  ; 8
    (  -43.48   -69.32  -461.38     0.68 S9)  ; 9
    (  -44.65   -70.92  -468.09     0.68 S9)  ; 10
    (  -45.59   -72.96  -471.75     0.68 S9)  ; 11
    (  -46.16   -74.77  -475.08     0.68 S9)  ; 12
    (  -46.12   -76.72  -479.33     0.68 S9)  ; 13
    (  -46.58   -78.85  -481.53     0.68 S9)  ; 14
    (  -45.85   -79.83  -481.57     0.60 S9)  ; 15
    (  -46.02   -80.98  -483.42     0.60 S9)  ; 16
    (  -45.85   -82.39  -483.75     0.60 S9)  ; 17
    (  -45.16   -84.34  -486.20     0.60 S9)  ; 18
    (  -44.72   -86.71  -489.10     0.60 S9)  ; 19
    (  -44.10   -88.74  -490.24     0.60 S9)  ; 20
    (  -44.32   -90.66  -491.88     0.60 S9)  ; 21
    (  -44.78   -92.52  -493.68     0.60 S9)  ; 22
    (  -44.78   -93.80  -494.28     0.60 S9)  ; 23
    (  -45.59   -95.86  -494.60     0.60 S9)  ; 24
    (  -46.06   -97.05  -494.66     0.60 S9)  ; 25
    (  -47.51   -99.49  -495.37     0.60 S9)  ; 26
    (  -47.32  -101.05  -495.42     0.60 S9)  ; 27
    (  -47.41  -103.47  -498.48     0.60 S9)  ; 28
    (  -46.91  -105.75  -498.53     0.60 S9)  ; 29
    (  -46.20  -107.73  -501.10     0.60 S9)  ; 30
    (  -46.12  -110.29  -502.57     0.60 S9)  ; 31
    (  -46.58  -111.55  -502.57     0.60 S9)  ; 32
    (  -46.07  -113.90  -502.90     0.60 S9)  ; 33
    (  -46.02  -116.76  -503.66     0.60 S9)  ; 34
    (  -46.27  -119.74  -505.02     0.60 S9)  ; 35
    (  -46.65  -122.87  -506.99     0.60 S9)  ; 36
    (  -46.50  -125.42  -507.15     0.60 S9)  ; 37
    (  -46.31  -128.87  -507.70     0.60 S9)  ; 38
    (  -45.84  -132.20  -509.93     0.60 S9)  ; 39
    (  -45.29  -134.25  -511.30     0.60 S9)  ; 40
    (  -44.78  -136.60  -512.99     0.60 S9)  ; 41
    (
      (  -45.44  -139.95  -515.17     0.45 S9)  ; 1, R-1-1
      (  -46.55  -143.40  -517.35     0.45 S9)  ; 2
      (  -46.23  -144.80  -517.35     0.45 S9)  ; 3
      (  -47.06  -146.10  -517.57     0.45 S9)  ; 4
      (
        (  -49.13  -149.70  -515.44     0.08 S9)  ; 1, R-1-1-1
        (  -50.92  -154.97  -511.95     0.08 S9)  ; 2
        (  -51.84  -157.42  -508.73     0.08 S9)  ; 3
        (  -53.25  -160.22  -506.71     0.08 S9)  ; 4
         Normal
      |
        (  -47.21  -148.61  -518.44     0.30 S9)  ; 1, R-1-1-2
        (  -47.81  -149.89  -521.77     0.30 S9)  ; 2
        (  -48.56  -152.55  -523.08     0.30 S9)  ; 3
        (  -48.70  -154.52  -525.10     0.30 S9)  ; 4
        (  -48.88  -156.20  -526.90     0.30 S9)  ; 5
        (  -49.06  -159.70  -528.97     0.30 S9)  ; 6
        (  -49.12  -166.79  -533.99     0.30 S9)  ; 7
        (  -47.98  -171.86  -537.75     0.30 S9)  ; 8
        (  -47.01  -174.84  -538.84     0.08 S9)  ; 9
        (  -46.10  -179.93  -541.08     0.08 S9)  ; 10
        (  -47.18  -184.81  -541.08     0.08 S9)  ; 11
         Normal
      )  ;  End of split
    |
      (  -43.38  -136.89  -512.99     0.60 S9)  ; 1, R-1-2
      (  -39.30  -137.30  -513.04     0.60 S9)  ; 2
      (  -35.98  -138.41  -513.75     0.60 S9)  ; 3
      (  -30.35  -140.45  -511.79     0.60 S9)  ; 4
      (  -29.03  -141.35  -511.73     0.45 S9)  ; 5
      (  -26.83  -141.99  -511.73     0.45 S9)  ; 6
      (  -24.39  -142.67  -509.55     0.45 S9)  ; 7
      (  -23.08  -142.92  -509.55     0.45 S9)  ; 8
      (  -21.31  -143.76  -510.15     0.45 S9)  ; 9
      (  -16.71  -145.39  -504.04     0.45 S9)  ; 10
      (  -15.44  -146.52  -503.88     0.45 S9)  ; 11
      (  -13.48  -147.65  -500.33     0.45 S9)  ; 12
      (  -11.48  -148.54  -500.28     0.45 S9)  ; 13
      (  -10.09  -149.35  -500.28     0.45 S9)  ; 14
      (   -7.48  -150.24  -496.73     0.45 S9)  ; 15
      (   -5.84  -151.25  -494.06     0.45 S9)  ; 16
      (   -4.95  -152.35  -492.48     0.45 S9)  ; 17
      (   -2.17  -154.05  -489.97     0.45 S9)  ; 18
       Normal
    )  ;  End of split
  |
    (  -35.29   -51.10  -433.51     1.66 S11)  ; 1, R-2
    (  -34.69   -51.08  -437.49     1.66 S11)  ; 2
    (  -33.49   -50.83  -439.67     1.66 S11)  ; 3
    (  -32.89   -50.75  -443.55     1.66 S11)  ; 4
    (  -32.06   -50.65  -445.40     1.66 S11)  ; 5
    (
      (  -30.54   -51.30  -448.29     0.68 S8)  ; 1, R-2-1
      (  -29.92   -52.26  -451.62     0.68 S8)  ; 2
      (  -28.84   -53.66  -451.67     0.68 S8)  ; 3
      (  -27.53   -54.83  -453.20     0.68 S8)  ; 4
      (  -26.38   -55.93  -454.29     0.68 S8)  ; 5
      (  -25.52   -57.19  -456.31     0.68 S8)  ; 6
      (  -24.54   -57.62  -457.62     0.68 S8)  ; 7
      (  -23.53   -59.02  -459.53     0.75 S8)  ; 8
      (
        (  -22.84   -59.46  -459.97     0.53 S8)  ; 1, R-2-1-1
        (  -20.67   -58.89  -460.73     0.53 S8)  ; 2
        (  -18.86   -58.77  -461.55     0.53 S8)  ; 3
        (  -16.77   -58.06  -463.02     0.53 S8)  ; 4
        (  -14.28   -58.01  -464.06     0.53 S8)  ; 5
        (  -11.87   -58.11  -464.28     0.53 S8)  ; 6
        (   -7.43   -57.87  -466.24     0.53 S8)  ; 7
        (   -3.80   -58.24  -466.78     0.53 S8)  ; 8
        (    0.51   -59.20  -468.48     0.53 S8)  ; 9
        (    2.63   -59.53  -468.48     0.53 S8)  ; 10
        (    6.09   -59.46  -468.48     0.53 S8)  ; 11
        (    7.87   -59.22  -467.98     0.53 S8)  ; 12
        (   10.82   -59.61  -467.71     0.53 S8)  ; 13
        (   13.62   -60.08  -467.71     0.53 S8)  ; 14
        (   15.59   -60.71  -467.71     0.53 S8)  ; 15
        (   16.71   -60.17  -467.71     0.53 S8)  ; 16
        (   18.00   -60.82  -467.71     0.53 S8)  ; 17
        (   20.71   -60.83  -467.22     0.53 S8)  ; 18
        (   21.46   -60.67  -467.22     0.38 S8)  ; 19
        (   23.36   -61.23  -466.62     0.38 S8)  ; 20
         Normal
      |
        (  -22.87   -61.63  -463.18     0.75 S8)  ; 1, R-2-1-2
        (  -21.77   -63.78  -465.64     0.75 S8)  ; 2
        (  -20.69   -65.25  -467.77     0.75 S8)  ; 3
        (  -18.84   -67.31  -470.22     0.75 S8)  ; 4
        (  -17.66   -69.39  -473.11     0.75 S8)  ; 5
        (  -16.49   -71.53  -474.04     0.75 S8)  ; 6
        (  -15.10   -73.45  -477.48     0.75 S8)  ; 7
        (  -13.69   -74.59  -481.07     0.75 S8)  ; 8
        (
          (  -11.43   -76.13  -480.75     0.53 S9)  ; 1, R-2-1-2-1
          (  -10.26   -77.04  -483.31     0.53 S9)  ; 2
          (   -9.18   -77.82  -484.19     0.53 S9)  ; 3
          (   -6.83   -79.65  -485.71     0.53 S9)  ; 4
          (   -5.28   -81.80  -488.55     0.53 S9)  ; 5
          (   -2.85   -83.70  -491.33     0.53 S9)  ; 6
          (    0.01   -85.46  -492.64     0.53 S9)  ; 7
          (    2.20   -87.24  -495.10     0.53 S9)  ; 8
          (    3.87   -88.14  -495.70     0.53 S9)  ; 9
          (    5.34   -90.30  -498.48     0.53 S9)  ; 10
          (    6.65   -93.01  -500.39     0.53 S9)  ; 11
          (    7.47   -95.40  -502.46     0.53 S9)  ; 12
          (    8.12   -96.98  -504.53     0.53 S9)  ; 13
          (    9.06   -99.13  -508.13     0.53 S9)  ; 14
          (    9.74  -101.61  -510.48     0.53 S9)  ; 15
          (   10.55  -103.93  -513.75     0.53 S9)  ; 16
          (   11.71  -106.05  -516.48     0.53 S9)  ; 17
          (   12.03  -108.05  -518.06     0.53 S9)  ; 18
          (   13.04  -110.19  -521.23     0.53 S9)  ; 19
          (   17.08  -114.76  -525.64     0.53 S9)  ; 20
          (   17.79  -116.18  -525.64     0.53 S9)  ; 21
          (   19.77  -118.81  -529.19     0.53 S9)  ; 22
          (   21.24  -121.57  -530.39     0.53 S9)  ; 23
          (   20.61  -123.23  -533.06     0.53 S9)  ; 24
          (   20.06  -124.35  -533.55     0.53 S9)  ; 25
          (   20.35  -126.18  -533.99     0.53 S9)  ; 26
          (
            (   20.98  -128.22  -533.28     0.38 S9)  ; 1, R-2-1-2-1-1
            (   21.31  -130.37  -536.99     0.38 S9)  ; 2
            (   21.60  -133.42  -538.52     0.38 S9)  ; 3
            (   22.17  -135.62  -540.32     0.38 S9)  ; 4
            (   21.81  -137.46  -541.83     0.38 S9)  ; 5
            (   21.58  -138.04  -541.35     0.53 S9)  ; 6
            (   22.10  -140.85  -538.84     0.53 S9)  ; 7
            (   25.48  -144.87  -536.66     0.53 S9)  ; 8
            (   26.19  -145.86  -539.99     0.45 S9)  ; 9
            (   28.06  -147.76  -538.35     0.45 S9)  ; 10
            (   30.24  -149.86  -538.35     0.45 S9)  ; 11
            (   33.66  -152.40  -537.10     0.45 S9)  ; 12
            (   35.48  -153.63  -536.83     0.45 S9)  ; 13
            (   37.29  -155.76  -536.01     0.45 S9)  ; 14
            (   40.00  -160.08  -536.01     0.45 S9)  ; 15
             Normal
          |
            (   19.39  -127.05  -533.99     0.38 S9)  ; 1, R-2-1-2-1-2
            (   19.00  -128.16  -536.34     0.38 S9)  ; 2
            (   17.86  -129.42  -540.21     0.38 S9)  ; 3
            (   17.87  -129.91  -541.03     0.60 S9)  ; 4
            (   17.47  -130.34  -545.61     0.60 S9)  ; 5
            (   16.60  -130.96  -548.23     0.60 S9)  ; 6
            (   15.07  -132.52  -552.10     0.60 S9)  ; 7
            (   15.24  -133.51  -554.01     0.60 S9)  ; 8
            (   14.57  -134.67  -556.19     0.60 S9)  ; 9
            (   14.14  -135.39  -557.34     0.60 S9)  ; 10
            (   14.04  -135.84  -558.10     0.60 S9)  ; 11
            (   13.07  -136.98  -561.81     0.60 S9)  ; 12
            (   12.42  -137.69  -563.77     0.60 S9)  ; 13
            (   11.56  -138.24  -567.10     0.60 S9)  ; 14
            (    9.76  -138.03  -568.61     0.60 S9)  ; 15
            (    9.01  -138.01  -568.96     0.60 S9)  ; 16
            (    8.02  -138.18  -570.48     0.60 S9)  ; 17
            (    6.98  -139.17  -572.72     0.60 S9)  ; 18
            (    5.21  -139.66  -576.32     0.60 S9)  ; 19
            (    4.38  -139.61  -577.96     0.60 S9)  ; 20
            (    3.50  -140.46  -580.58     0.60 S9)  ; 21
            (    4.58  -141.35  -584.18     0.60 S9)  ; 22
            (    4.88  -142.72  -586.69     0.60 S9)  ; 23
            (    5.15  -144.46  -587.72     0.60 S9)  ; 24
            (    5.27  -144.99  -590.29     0.60 S9)  ; 25
            (    6.27  -145.95  -596.67     0.60 S9)  ; 26
            (    6.84  -146.51  -599.50     0.60 S9)  ; 27
            (    7.67  -146.31  -602.83     0.45 S9)  ; 28
            (    8.46  -146.86  -605.67     0.30 S9)  ; 29
            (    9.12  -146.44  -608.78     0.30 S9)  ; 30
            (    7.88  -147.03  -612.60     0.30 S9)  ; 31
            (    5.29  -148.10  -614.83     0.30 S9)  ; 32
            (    2.78  -150.55  -618.92     0.30 S9)  ; 33
             Normal
          )  ;  End of split
        |
          (  -12.19   -75.64  -480.31     0.75 S8)  ; 1, R-2-1-2-2
           Normal
        )  ;  End of split
      )  ;  End of split
    |
      (  -31.40   -49.74  -450.80     1.43 S11)  ; 1, R-2-2
      (  -31.04   -49.21  -454.13     1.43 S11)  ; 2
      (  -29.99   -48.59  -458.49     1.28 S11)  ; 3
      (  -29.40   -48.20  -464.77     1.28 S11)  ; 4
      (
        (  -28.46   -46.24  -463.95     0.75 S8)  ; 1, R-2-2-1
        (  -28.25   -45.33  -467.11     0.75 S8)  ; 2
        (  -27.90   -43.90  -469.89     0.75 S8)  ; 3
        (  -27.64   -42.32  -471.31     0.75 S8)  ; 4
        (  -27.29   -40.82  -472.78     0.75 S8)  ; 5
        (  -26.95   -38.79  -475.68     0.75 S8)  ; 6
        (  -26.60   -37.58  -475.84     0.75 S8)  ; 7
        (  -26.02   -36.30  -475.84     0.75 S8)  ; 8
        (  -25.55   -33.89  -477.97     0.75 S8)  ; 9
        (  -25.35   -32.69  -480.64     0.75 S8)  ; 10
        (  -24.77   -31.33  -481.19     0.75 S8)  ; 11
        (  -24.42   -29.90  -482.71     0.75 S8)  ; 12
        (  -23.33   -29.31  -482.29     0.75 S8)  ; 13
        (  -22.92   -27.82  -482.60     0.75 S8)  ; 14
        (  -22.40   -26.45  -483.75     0.75 S8)  ; 15
        (  -21.92   -24.81  -483.97     0.75 S8)  ; 16
        (  -21.36   -23.16  -487.13     0.75 S8)  ; 17
        (  -20.82   -21.28  -488.66     0.75 S8)  ; 18
        (  -20.29   -19.41  -489.48     0.75 S8)  ; 19
        (  -20.37   -17.46  -490.35     0.75 S8)  ; 20
        (  -20.55   -14.76  -491.77     0.75 S8)  ; 21
        (  -20.96   -13.83  -491.77     0.75 S8)  ; 22
        (  -20.99   -12.33  -491.77     0.68 S8)  ; 23
        (  -19.38    -9.95  -492.75     0.68 S8)  ; 24
        (  -18.67    -8.28  -492.75     0.68 S8)  ; 25
        (  -18.00    -6.44  -493.40     0.68 S8)  ; 26
        (  -17.83    -4.08  -493.40     0.68 S8)  ; 27
        (  -17.38     0.35  -493.62     0.68 S8)  ; 28
        (  -17.46     2.30  -493.62     0.60 S8)  ; 29
        (  -17.51     4.63  -493.62     0.60 S8)  ; 30
        (  -16.95     8.77  -494.39     0.60 S8)  ; 31
        (  -16.69    11.06  -494.71     0.60 S8)  ; 32
        (  -15.92    15.38  -496.08     0.60 S8)  ; 33
        (  -15.25    17.35  -496.08     0.60 S8)  ; 34
        (  -15.31    19.75  -498.10     0.60 S8)  ; 35
        (  -15.11    21.89  -498.10     0.60 S8)  ; 36
        (  -15.39    24.19  -500.66     0.60 S8)  ; 37
        (  -14.91    27.80  -500.66     0.60 S8)  ; 38
        (  -13.63    31.65  -500.66     0.60 S8)  ; 39
        (  -12.70    35.25  -500.66     0.60 S8)  ; 40
        (  -11.95    37.23  -501.81     0.60 S8)  ; 41
        (  -10.41    40.81  -502.90     0.53 S8)  ; 42
        (   -9.64    43.24  -504.64     0.53 S8)  ; 43
        (   -8.95    46.94  -505.30     0.53 S8)  ; 44
        (   -7.96    50.68  -505.30     0.53 S8)  ; 45
        (   -6.48    53.58  -505.30     0.53 S8)  ; 46
        (   -5.07    56.31  -506.01     0.53 S8)  ; 47
        (   -3.74    60.39  -506.01     0.53 S8)  ; 48
        (   -1.32    65.51  -506.93     0.53 S8)  ; 49
        (   -0.06    68.30  -506.93     0.53 S8)  ; 50
        (    0.92    71.52  -506.93     0.53 S8)  ; 51
        (    0.99    74.09  -508.08     0.45 S8)  ; 52
        (    1.14    75.69  -508.08     0.45 S8)  ; 53
        (    1.05    76.51  -509.66     0.45 S8)  ; 54
        (    0.63    78.72  -512.17     0.45 S8)  ; 55
        (    1.46    81.24  -512.17     0.45 S8)  ; 56
        (    1.05    82.77  -512.22     0.45 S8)  ; 57
        (    2.00    84.32  -513.59     0.45 S8)  ; 58
        (    3.14    86.87  -516.81     0.45 S8)  ; 59
        (    3.37    89.38  -516.81     0.45 S8)  ; 60
        (    3.02    90.32  -516.81     0.45 S8)  ; 61
        (    2.53    91.92  -519.86     0.45 S8)  ; 62
        (    2.21    94.60  -519.86     0.45 S8)  ; 63
        (    2.57    95.40  -520.95     0.45 S8)  ; 64
        (    3.23    97.44  -522.64     0.45 S8)  ; 65
        (    4.06   100.03  -524.99     0.45 S8)  ; 66
        (    3.70   103.61  -529.41     0.30 S8)  ; 67
        (    4.89   106.39  -528.48     0.30 S8)  ; 68
        (    8.29   110.27  -528.48     0.30 S8)  ; 69
        (   10.49   114.00  -528.48     0.30 S8)  ; 70
        (   11.03   115.20  -528.48     0.30 S8)  ; 71
        (   11.75   116.30  -530.06     0.30 S8)  ; 72
         Normal
      |
        (  -28.74   -47.37  -473.28     1.28 S11)  ; 1, R-2-2-2
        (  -27.91   -47.35  -477.42     1.28 S11)  ; 2
        (  -27.86   -46.87  -480.88     1.28 S11)  ; 3
        (  -27.25   -47.33  -480.97     1.21 S11)  ; 4
        (  -26.71   -47.41  -484.19     1.21 S11)  ; 5
        (  -25.79   -47.45  -487.73     1.21 S11)  ; 6
        (  -25.13   -47.30  -490.57     1.21 S11)  ; 7
        (  -24.01   -47.16  -495.10     1.21 S11)  ; 8
        (  -23.26   -47.68  -497.77     1.21 S11)  ; 9
        (  -22.33   -47.86  -501.59     1.21 S11)  ; 10
        (  -21.49   -47.91  -505.46     1.21 S11)  ; 11
        (  -20.76   -48.28  -507.86     1.21 S11)  ; 12
        (  -20.09   -48.20  -510.26     1.21 S11)  ; 13
        (  -19.32   -48.26  -513.10     1.21 S11)  ; 14
        (  -17.94   -49.00  -516.53     1.21 S11)  ; 15
        (  -17.46   -49.24  -519.43     1.21 S11)  ; 16
        (  -15.67   -49.63  -521.77     1.21 S11)  ; 17
        (  -14.87   -49.91  -525.48     1.21 S11)  ; 18
        (  -13.80   -50.61  -529.74     1.21 S11)  ; 19
        (  -11.60   -51.25  -533.50     1.21 S11)  ; 20
        (  -10.51   -51.50  -538.46     1.21 S11)  ; 21
        (   -9.39   -51.17  -540.66     1.05 S11)  ; 22
        (   -7.84   -52.37  -540.04     1.13 S11)  ; 23
        (   -6.94   -52.50  -545.66     1.13 S11)  ; 24
        (   -6.45   -53.13  -549.65     1.13 S11)  ; 25
        (   -5.38   -54.09  -551.77     1.13 S11)  ; 26
        (   -4.07   -54.92  -557.45     1.13 S11)  ; 27
        (   -3.15   -55.87  -559.52     1.13 S11)  ; 28
        (   -1.52   -56.50  -561.86     1.13 S11)  ; 29
        (   -0.62   -56.55  -564.92     1.13 S11)  ; 30
        (    0.66   -56.63  -566.50     1.13 S11)  ; 31
        (    2.55   -56.59  -571.57     1.13 S11)  ; 32
        (    3.98   -56.60  -575.18     1.13 S11)  ; 33
        (    5.63   -56.77  -578.78     1.13 S11)  ; 34
        (    6.65   -57.36  -584.50     1.13 S11)  ; 35
        (    7.17   -57.47  -587.29     1.13 S11)  ; 36
        (    8.53   -57.47  -590.07     1.13 S11)  ; 37
        (    9.76   -57.09  -595.30     1.13 S11)  ; 38
        (   10.95   -57.47  -601.52     1.13 S11)  ; 39
        (   11.20   -57.35  -602.94     0.83 S11)  ; 40
        (   11.81   -57.01  -607.14     0.83 S11)  ; 41
        (   12.91   -56.23  -609.49     0.83 S11)  ; 42
        (   14.08   -56.20  -610.25     0.83 S11)  ; 43
        (   15.34   -55.67  -614.07     0.83 S11)  ; 44
        (   16.74   -55.34  -616.96     0.83 S11)  ; 45
        (
          (   19.42   -53.24  -618.38     0.75 S11)  ; 1, R-2-2-2-1
          (   21.40   -50.87  -619.09     0.60 S11)  ; 2
          (   22.50   -48.20  -621.54     0.60 S11)  ; 3
          (   23.39   -46.39  -621.54     0.60 S11)  ; 4
          (   24.30   -44.40  -621.54     0.60 S11)  ; 5
          (   25.03   -43.41  -622.69     0.60 S11)  ; 6
          (   26.62   -41.31  -624.27     0.60 S11)  ; 7
          (   27.79   -39.41  -624.27     0.60 S11)  ; 8
          (   28.82   -38.64  -627.60     0.60 S11)  ; 9
          (   29.53   -37.58  -629.29     0.60 S11)  ; 10
          (   30.40   -36.00  -630.54     0.60 S11)  ; 11
          (   33.33   -33.66  -631.14     0.60 S11)  ; 12
          (   34.81   -32.29  -631.14     0.60 S11)  ; 13
          (   35.89   -29.79  -631.14     0.60 S11)  ; 14
          (   37.22   -27.07  -631.74     0.60 S11)  ; 15
          (   38.71   -24.92  -633.82     0.60 S11)  ; 16
          (   40.42   -21.92  -636.38     0.60 S11)  ; 17
          (   40.99   -20.35  -636.43     0.60 S11)  ; 18
          (   42.28   -18.88  -636.38     0.60 S11)  ; 19
          (   43.62   -17.01  -637.58     0.60 S11)  ; 20
          (   45.75   -12.62  -639.27     0.60 S11)  ; 21
          (   45.15   -10.84  -641.29     0.60 S11)  ; 22
          (   44.82    -8.60  -642.76     0.53 S11)  ; 23
          (   44.46    -7.38  -646.85     0.53 S11)  ; 24
          (   44.74    -4.57  -647.24     0.53 S11)  ; 25
          (   45.22    -1.38  -649.91     0.53 S11)  ; 26
          (   46.15     0.84  -653.13     0.53 S11)  ; 27
          (   46.40     3.72  -653.18     0.53 S11)  ; 28
          (   46.30     5.41  -654.76     0.53 S11)  ; 29
          (
            (   47.69     6.59  -657.27     0.23 S11)  ; 1, R-2-2-2-1-1
            (   48.11     8.35  -660.27     0.23 S11)  ; 2
            (   49.00     9.62  -661.86     0.23 S11)  ; 3
            (   49.55    10.41  -662.02     0.23 S11)  ; 4
            (   49.85    10.62  -662.16     0.23 S11)  ; 5
            (   49.72    11.81  -665.07     0.23 S11)  ; 6
            (   51.24    12.52  -668.07     0.23 S11)  ; 7
            (   51.36    13.28  -671.84     0.23 S11)  ; 8
            (   52.04    12.56  -674.84     0.23 S11)  ; 9
            (   51.03    12.01  -679.91     0.23 S11)  ; 10
            (   51.40    11.63  -685.37     0.23 S11)  ; 11
            (   51.37    11.84  -690.77     0.23 S11)  ; 12
             Normal
          |
            (   46.20     6.86  -652.53     0.23 S11)  ; 1, R-2-2-2-1-2
            (   45.71    10.69  -651.55     0.23 S11)  ; 2
            (   45.24    14.46  -651.44     0.23 S11)  ; 3
            (   43.89    19.06  -651.44     0.23 S11)  ; 4
            (   43.69    21.65  -651.44     0.15 S11)  ; 5
            (   43.78    24.56  -650.18     0.15 S11)  ; 6
            (   43.54    27.09  -650.18     0.15 S11)  ; 7
            (   42.83    31.41  -648.49     0.15 S11)  ; 8
            (   41.35    34.87  -648.22     0.15 S11)  ; 9
            (   39.19    37.99  -645.27     0.15 S11)  ; 10
            (   38.81    40.92  -644.02     0.15 S11)  ; 11
            (   38.33    42.81  -643.85     0.15 S11)  ; 12
            (   36.94    45.44  -641.13     0.15 S11)  ; 13
            (   36.62    47.07  -640.69     0.15 S11)  ; 14
             Normal
          )  ;  End of split
        |
          (   18.85   -55.99  -619.85     0.90 S11)  ; 1, R-2-2-2-2
          (   20.13   -56.63  -625.42     0.90 S11)  ; 2
          (   21.33   -57.76  -628.58     0.90 S11)  ; 3
          (   22.86   -58.72  -632.83     0.90 S11)  ; 4
          (
            (   24.66   -57.88  -637.14     0.68 S11)  ; 1, R-2-2-2-2-1
            (   25.80   -57.24  -641.67     0.68 S11)  ; 2
            (   27.30   -57.27  -641.67     0.53 S11)  ; 3
            (   28.34   -57.59  -645.44     0.68 S11)  ; 4
            (   29.78   -56.62  -652.04     0.68 S11)  ; 5
            (
              (   31.90   -54.21  -653.07     0.53 S12)  ; 1, R-2-2-2-2-1-1
              (   33.08   -51.53  -656.18     0.53 S12)  ; 2
              (   35.35   -49.62  -657.87     0.45 S12)  ; 3
              (   38.07   -47.11  -660.60     0.45 S12)  ; 4
              (   39.68   -45.08  -660.16     0.45 S12)  ; 5
              (   41.31   -43.12  -661.64     0.45 S12)  ; 6
              (   42.30   -43.29  -660.66     0.60 S12)  ; 7
              (   42.45   -42.58  -660.66     0.53 S12)  ; 8
              (   44.27   -40.39  -664.04     0.53 S12)  ; 9
              (   44.88   -38.77  -664.04     0.53 S12)  ; 10
              (   45.90   -36.14  -666.82     0.53 S12)  ; 11
              (   47.57   -35.36  -668.13     0.53 S12)  ; 12
              (   49.15   -33.84  -672.00     0.53 S12)  ; 13
              (   50.01   -32.99  -672.38     0.53 S12)  ; 14
              (   52.12   -32.75  -675.66     0.53 S12)  ; 15
              (   53.92   -31.31  -676.64     0.53 S12)  ; 16
              (
                (   54.62   -29.57  -676.69     0.53 S12)  ; 1, R-2-2-2-2-1-1-1
                (   55.67   -27.26  -678.27     0.45 S12)  ; 2
                (   56.00   -25.13  -678.27     0.45 S12)  ; 3
                (   56.39   -23.06  -678.27     0.45 S12)  ; 4
                (   55.61   -21.01  -678.27     0.45 S12)  ; 5
                (   55.79   -18.96  -678.27     0.45 S12)  ; 6
                (   55.65   -17.42  -679.80     0.45 S12)  ; 7
                (   55.10   -15.08  -682.58     0.45 S12)  ; 8
                (   55.65   -12.56  -684.71     0.45 S12)  ; 9
                (   55.73   -10.14  -684.71     0.45 S12)  ; 10
                (   55.97    -7.28  -684.71     0.45 S12)  ; 11
                (   57.26    -4.67  -684.77     0.30 S12)  ; 12
                (   57.81    -3.11  -684.71     0.30 S12)  ; 13
                (   60.70     1.44  -684.71     0.30 S12)  ; 14
                (   62.93     4.16  -684.98     0.30 S12)  ; 15
                (   63.49     6.58  -685.04     0.30 S12)  ; 16
                (   64.04     9.58  -685.86     0.30 S12)  ; 17
                (   66.49    14.04  -687.38     0.30 S12)  ; 18
                (   66.88    15.26  -687.44     0.30 S12)  ; 19
                (   67.87    16.76  -687.38     0.30 S12)  ; 20
                (   67.48    17.73  -687.38     0.30 S12)  ; 21
                (   68.78    20.24  -689.89     0.30 S12)  ; 22
                (   69.60    22.36  -689.95     0.30 S12)  ; 23
                (   69.97    24.54  -686.89     0.30 S12)  ; 24
                 Normal
              |
                (   56.02   -30.91  -677.62     0.30 S12)  ; 1, R-2-2-2-2-1-1-2
                (   58.68   -30.34  -677.67     0.30 S12)  ; 2
                (   63.18   -29.01  -681.17     0.30 S12)  ; 3
                (   65.86   -28.65  -682.42     0.30 S12)  ; 4
                (   67.79   -28.27  -683.46     0.30 S12)  ; 5
                (   71.08   -27.99  -686.46     0.30 S12)  ; 6
                (   73.30   -27.36  -688.26     0.30 S12)  ; 7
                (   76.25   -26.54  -690.98     0.30 S12)  ; 8
                (   79.35   -24.79  -692.40     0.30 S12)  ; 9
                (   82.25   -23.54  -693.39     0.30 S12)  ; 10
                (   84.41   -23.24  -694.86     0.30 S12)  ; 11
                (   87.33   -22.21  -693.93     0.30 S12)  ; 12
                 Normal
              )  ;  End of split
            |
              (   31.09   -56.79  -650.29     0.68 S11)  ; 1, R-2-2-2-2-1-2
              (   32.90   -56.81  -654.76     0.68 S11)  ; 2
              (   34.40   -56.84  -659.29     0.68 S11)  ; 3
              (   36.42   -57.58  -662.07     0.68 S11)  ; 4
              (   37.14   -57.62  -661.66     0.68 S11)  ; 5
              (   39.05   -59.31  -658.94     0.53 S11)  ; 6
              (   39.85   -59.22  -663.16     0.53 S11)  ; 7
              (   40.90   -60.81  -667.91     0.53 S11)  ; 8
              (   42.16   -61.04  -671.78     0.53 S11)  ; 9
              (   43.69   -62.14  -674.07     0.53 S11)  ; 10
              (   44.86   -63.45  -676.75     0.53 S11)  ; 11
              (   46.64   -63.99  -679.58     0.53 S11)  ; 12
              (   47.71   -64.83  -684.00     0.53 S11)  ; 13
              (   48.33   -66.47  -685.15     0.53 S11)  ; 14
              (   49.84   -66.99  -689.62     0.53 S11)  ; 15
              (   52.01   -67.65  -692.68     0.53 S11)  ; 16
              (   53.06   -67.53  -692.68     0.53 S11)  ; 17
              (   53.78   -69.05  -696.71     0.53 S11)  ; 18
              (   55.63   -70.60  -700.42     0.53 S11)  ; 19
              (   57.00   -72.15  -703.26     0.53 S11)  ; 20
              (   57.94   -72.42  -704.24     0.53 S11)  ; 21
              (   59.93   -72.08  -707.51     0.53 S11)  ; 22
              (   61.10   -71.57  -710.57     0.53 S11)  ; 23
              (   61.95   -71.10  -712.75     0.53 S11)  ; 24
              (   64.16   -70.36  -713.73     0.53 S11)  ; 25
              (   66.51   -69.82  -716.79     0.53 S11)  ; 26
              (   68.44   -69.76  -720.22     0.60 S11)  ; 27
              (   72.25   -68.41  -725.79     0.60 S11)  ; 28
              (   75.57   -68.57  -728.95     0.60 S11)  ; 29
              (   79.72   -68.70  -730.53     0.45 S11)  ; 30
              (   83.26   -68.70  -736.59     0.45 S11)  ; 31
              (   84.53   -68.08  -742.43     0.45 S11)  ; 32
              (   85.17   -66.34  -748.70     0.45 S11)  ; 33
              (   86.47   -66.99  -753.50     0.45 S11)  ; 34
              (   88.13   -67.25  -758.63     0.45 S11)  ; 35
              (   89.33   -66.85  -762.94     0.45 S11)  ; 36
              (   91.00   -67.64  -766.86     0.45 S11)  ; 37
              (   93.04   -68.12  -771.56     0.45 S11)  ; 38
              (   94.75   -67.04  -775.86     0.45 S11)  ; 39
              (   96.71   -66.08  -778.58     0.45 S11)  ; 40
              (   97.25   -66.89  -780.88     0.38 S11)  ; 41
              (   98.59   -67.13  -784.76     0.38 S11)  ; 42
              (   99.98   -66.93  -788.52     0.38 S11)  ; 43
              (  101.25   -67.09  -791.03     0.38 S11)  ; 44
              (  103.74   -65.44  -792.56     0.30 S11)  ; 45
              (  105.48   -66.03  -795.56     0.30 S11)  ; 46
              (  106.66   -65.73  -799.48     0.30 S11)  ; 47
              (  107.21   -64.96  -804.07     0.30 S11)  ; 48
              (  108.78   -62.14  -807.72     0.30 S11)  ; 49
              (  111.32   -60.04  -810.56     0.30 S11)  ; 50
              (  113.42   -55.93  -810.39     0.15 S11)  ; 51
              (  113.69   -53.77  -811.65     0.15 S11)  ; 52
              (  113.66   -52.79  -814.27     0.15 S11)  ; 53
              (  113.79   -49.33  -813.94     0.15 S11)  ; 54
              (  115.06   -45.79  -817.49     0.15 S11)  ; 55
              (  115.11   -44.21  -817.60     0.15 S11)  ; 56
               Normal
            )  ;  End of split
          |
            (   22.73   -60.16  -639.65     0.60 S11)  ; 1, R-2-2-2-2-2
            (   24.09   -61.33  -642.93     0.60 S11)  ; 2
            (   26.25   -62.80  -650.84     0.60 S11)  ; 3
            (   27.45   -64.25  -654.38     0.60 S11)  ; 4
            (   28.88   -65.39  -656.78     0.60 S11)  ; 5
            (   30.76   -66.17  -659.56     0.60 S11)  ; 6
            (   32.45   -64.61  -660.80     0.60 S11)  ; 7
            (   34.14   -66.28  -658.36     0.53 S11)  ; 8
            (   35.89   -66.14  -663.66     0.53 S11)  ; 9
            (   37.16   -66.47  -666.27     0.68 S11)  ; 10
            (   38.93   -67.39  -670.04     0.68 S11)  ; 11
            (   40.43   -69.14  -673.37     0.68 S11)  ; 12
            (   41.96   -70.73  -676.47     0.68 S11)  ; 13
            (   43.45   -71.52  -678.49     0.68 S11)  ; 14
            (   43.98   -72.79  -682.15     0.68 S11)  ; 15
            (   44.77   -73.98  -683.84     0.68 S11)  ; 16
            (   46.34   -75.51  -688.80     0.68 S11)  ; 17
            (   47.35   -76.78  -689.40     0.68 S11)  ; 18
            (   48.54   -77.34  -694.75     0.68 S11)  ; 19
            (   49.56   -79.09  -699.00     0.68 S11)  ; 20
            (   50.29   -80.24  -702.99     0.68 S11)  ; 21
            (   51.26   -82.05  -706.75     0.68 S11)  ; 22
            (   51.81   -83.91  -709.75     0.68 S11)  ; 23
            (   52.65   -85.15  -711.60     0.53 S11)  ; 24
            (   54.22   -86.58  -716.79     0.53 S11)  ; 25
            (   55.81   -87.35  -718.48     0.38 S11)  ; 26
            (   55.76   -87.41  -719.68     0.38 S11)  ; 27
            (   56.36   -88.02  -723.50     0.53 S11)  ; 28
            (   57.49   -88.00  -727.64     0.53 S11)  ; 29
            (   60.14   -88.24  -731.13     0.53 S11)  ; 30
            (   62.77   -88.34  -735.17     0.53 S11)  ; 31
            (   64.57   -87.62  -739.15     0.53 S11)  ; 32
            (   65.50   -85.36  -743.68     0.45 S11)  ; 33
            (   67.44   -84.42  -748.54     0.45 S11)  ; 34
            (   72.09   -83.50  -753.34     0.15 S11)  ; 35
            (   74.85   -81.87  -756.94     0.15 S11)  ; 36
            (   76.17   -80.41  -761.14     0.15 S11)  ; 37
            (   78.96   -80.51  -764.03     0.15 S11)  ; 38
            (   79.85   -79.96  -766.48     0.15 S11)  ; 39
             Normal
          )  ;  End of split
        )  ;  End of split
      )  ;  End of split
    )  ;  End of split
  )  ;  End of split
)  ;  End of tree

( (Color RGB (128, 0, 255))
  (zSmear 1.069608 -0)
  (Dendrite)
  (  -46.81   -51.20  -412.78     2.34 S7)  ; Root
  (  -46.91   -53.07  -415.18     2.03 S7)  ; 1, R
  (  -46.35   -55.57  -416.82     1.96 S7)  ; 2
  (  -45.91   -57.39  -419.76     1.96 S7)  ; 3
  (  -44.96   -59.61  -419.60     1.73 S7)  ; 4
  (
    (  -43.90   -59.74  -420.25     1.28 S10)  ; 1, R-1
    (  -43.27   -61.01  -427.40     1.28 S10)  ; 2
    (  -42.71   -62.64  -429.20     1.28 S10)  ; 3
    (  -41.85   -64.05  -434.22     1.28 S10)  ; 4
    (
      (  -43.01   -66.24  -436.45     0.90 S9)  ; 1, R-1-1
      (  -44.78   -68.23  -439.07     0.75 S9)  ; 2
      (  -46.40   -69.83  -441.53     0.75 S9)  ; 3
      (  -47.05   -71.57  -441.53     0.75 S9)  ; 4
      (  -47.63   -72.25  -441.53     0.75 S9)  ; 5
      (  -48.77   -75.57  -446.71     0.75 S9)  ; 6
      (  -50.22   -78.52  -450.04     0.75 S9)  ; 7
      (  -50.38   -81.67  -450.47     0.75 S9)  ; 8
      (  -50.18   -83.92  -454.02     0.75 S9)  ; 9
      (  -49.63   -85.33  -455.27     0.75 S9)  ; 10
      (  -50.03   -87.58  -457.46     0.75 S9)  ; 11
      (  -50.89   -89.92  -458.60     0.75 S9)  ; 12
      (  -52.56   -92.95  -460.95     0.75 S9)  ; 13
      (  -52.71   -94.74  -462.80     0.75 S9)  ; 14
      (  -52.59   -96.68  -465.42     0.75 S9)  ; 15
      (  -52.58  -100.73  -467.44     0.75 S9)  ; 16
      (  -52.52  -103.72  -470.49     0.75 S9)  ; 17
      (  -52.55  -105.90  -472.57     0.75 S9)  ; 18
      (  -52.05  -108.21  -474.31     0.75 S9)  ; 19
      (  -52.11  -109.33  -474.31     0.60 S9)  ; 20
      (  -52.39  -113.91  -474.97     0.60 S9)  ; 21
      (  -52.88  -115.64  -474.97     0.60 S9)  ; 22
      (  -53.81  -118.36  -474.97     0.60 S9)  ; 23
      (  -53.75  -120.98  -476.17     0.60 S9)  ; 24
      (  -54.44  -124.36  -478.29     0.60 S9)  ; 25
      (  -53.93  -126.82  -479.71     0.60 S9)  ; 26
      (  -53.76  -128.02  -479.82     0.60 S9)  ; 27
      (  -53.40  -130.69  -481.19     0.45 S9)  ; 28
      (  -53.13  -134.13  -483.37     0.45 S9)  ; 29
      (  -52.88  -136.22  -484.29     0.45 S9)  ; 30
      (  -50.15  -141.24  -486.75     0.30 S9)  ; 31
      (  -48.41  -144.35  -486.75     0.30 S9)  ; 32
      (  -46.79  -149.66  -490.40     0.30 S9)  ; 33
      (  -46.36  -150.74  -490.40     0.30 S9)  ; 34
      (
        (  -47.52  -151.96  -490.08     0.08 S9)  ; 1, R-1-1-1
        (  -47.59  -152.65  -490.13     0.08 S9)  ; 2
        (  -48.54  -156.08  -491.77     0.08 S9)  ; 3
        (  -49.55  -162.84  -496.73     0.08 S9)  ; 4
        (  -51.93  -168.26  -498.70     0.08 S9)  ; 5
        (  -53.25  -170.60  -499.30     0.08 S9)  ; 6
        (  -55.05  -173.91  -502.19     0.08 S9)  ; 7
        (  -56.77  -176.61  -504.91     0.08 S9)  ; 8
        (  -57.19  -178.85  -506.33     0.08 S9)  ; 9
        (  -56.03  -181.50  -509.44     0.08 S9)  ; 10
        (  -56.30  -183.72  -512.99     0.08 S9)  ; 11
        (  -56.28  -186.96  -512.66     0.08 S9)  ; 12
         Normal
      |
        (  -45.28  -151.52  -489.20     0.30 S9)  ; 1, R-1-1-2
        (  -44.73  -154.17  -491.44     0.30 S9)  ; 2
        (  -44.15  -157.11  -492.80     0.30 S9)  ; 3
        (  -43.67  -158.56  -492.91     0.30 S9)  ; 4
        (  -42.87  -160.13  -493.19     0.30 S9)  ; 5
        (  -42.25  -163.45  -494.22     0.30 S9)  ; 6
        (  -40.30  -165.78  -494.28     0.30 S9)  ; 7
        (  -36.26  -170.35  -496.02     0.30 S9)  ; 8
        (  -32.42  -174.48  -495.10     0.30 S9)  ; 9
        (  -29.97  -177.21  -495.10     0.30 S9)  ; 10
        (  -27.96  -179.98  -495.10     0.30 S9)  ; 11
        (  -27.17  -182.40  -493.35     0.30 S9)  ; 12
        (  -25.67  -184.11  -490.24     0.30 S9)  ; 13
        (  -22.30  -185.66  -488.33     0.15 S9)  ; 14
        (  -19.03  -188.21  -487.40     0.15 S9)  ; 15
        (  -17.39  -190.50  -486.04     0.08 S9)  ; 16
        (  -16.32  -192.48  -486.04     0.08 S9)  ; 17
        (  -15.87  -193.71  -486.04     0.08 S9)  ; 18
        (  -15.38  -195.24  -484.08     0.08 S9)  ; 19
        (  -15.71  -198.75  -483.53     0.08 S9)  ; 20
        (  -14.29  -201.14  -481.79     0.08 S9)  ; 21
        (  -12.05  -203.96  -481.73     0.08 S9)  ; 22
        (   -9.92  -206.57  -481.73     0.08 S9)  ; 23
         Normal
      )  ;  End of split
    |
      (  -40.26   -64.31  -438.80     1.05 S10)  ; 1, R-1-2
      (  -39.28   -64.52  -443.00     1.05 S10)  ; 2
      (  -38.15   -64.27  -445.18     1.05 S10)  ; 3
      (  -37.02   -64.25  -449.44     1.05 S10)  ; 4
      (  -35.89   -64.23  -453.86     1.05 S10)  ; 5
      (  -34.61   -64.50  -456.31     1.05 S10)  ; 6
      (  -33.38   -65.30  -460.95     1.05 S10)  ; 7
      (  -32.47   -66.03  -463.89     1.05 S10)  ; 8
      (  -31.09   -66.97  -468.26     1.05 S10)  ; 9
      (  -30.92   -68.17  -471.15     1.05 S10)  ; 10
      (  -30.74   -69.44  -476.22     0.90 S10)  ; 11
      (  -29.64   -70.32  -480.34     0.90 S10)  ; 12
      (  -29.29   -70.57  -480.26     0.68 S10)  ; 13
      (  -29.83   -71.16  -482.49     0.98 S10)  ; 14
      (  -28.86   -71.65  -487.40     0.98 S10)  ; 15
      (  -28.99   -72.42  -492.86     0.98 S10)  ; 16
      (  -28.96   -73.32  -496.35     0.98 S10)  ; 17
      (  -28.53   -73.72  -498.53     0.98 S10)  ; 18
      (  -27.27   -74.10  -500.99     0.98 S10)  ; 19
      (  -26.39   -74.52  -505.79     0.98 S10)  ; 20
      (  -25.63   -74.50  -511.24     0.98 S10)  ; 21
      (  -25.16   -73.99  -515.50     0.98 S10)  ; 22
      (  -24.43   -75.04  -521.61     0.98 S10)  ; 23
      (  -24.14   -75.53  -520.90     0.98 S10)  ; 24
      (  -23.90   -75.65  -528.81     0.98 S10)  ; 25
      (  -23.21   -75.72  -532.14     0.98 S10)  ; 26
      (  -22.99   -76.30  -536.94     0.98 S10)  ; 27
      (  -22.04   -77.24  -539.39     0.98 S10)  ; 28
      (  -21.14   -77.73  -542.55     0.98 S10)  ; 29
      (  -19.43   -79.08  -541.42     0.90 S10)  ; 30
      (  -20.58   -79.13  -543.26     0.90 S10)  ; 31
      (  -20.02   -79.77  -547.30     0.90 S10)  ; 32
      (  -19.88   -80.00  -552.37     0.90 S10)  ; 33
      (  -19.57   -81.07  -555.59     0.90 S10)  ; 34
      (  -18.70   -81.79  -558.97     0.90 S10)  ; 35
      (  -18.12   -82.06  -561.43     0.90 S10)  ; 36
      (  -17.32   -82.63  -563.12     0.90 S10)  ; 37
      (  -16.83   -83.26  -565.19     0.90 S10)  ; 38
      (  -15.75   -84.07  -568.30     0.90 S10)  ; 39
      (  -14.64   -84.51  -571.63     0.90 S10)  ; 40
      (  -13.53   -84.95  -574.36     0.90 S10)  ; 41
      (  -12.50   -85.39  -577.96     0.90 S10)  ; 42
      (  -11.57   -86.20  -582.65     0.90 S10)  ; 43
      (  -10.95   -87.21  -586.47     0.90 S10)  ; 44
      (   -9.75   -87.36  -587.39     0.90 S10)  ; 45
      (   -8.80   -87.79  -591.27     0.90 S10)  ; 46
      (   -8.06   -88.13  -593.83     0.90 S10)  ; 47
      (
        (   -7.20   -87.58  -596.50     0.53 S12)  ; 1, R-1-2-1
        (   -7.13   -87.59  -599.94     0.53 S12)  ; 2
        (   -5.97   -87.77  -604.25     0.45 S12)  ; 3
        (   -5.11   -88.30  -605.12     0.68 S12)  ; 4
        (   -4.15   -88.10  -608.72     0.68 S12)  ; 5
        (   -2.49   -87.61  -610.31     0.60 S12)  ; 6
        (   -0.35   -86.60  -614.29     0.60 S12)  ; 7
        (    1.95   -86.40  -618.87     0.60 S12)  ; 8
        (    2.55   -87.39  -621.54     0.60 S12)  ; 9
        (    3.99   -87.75  -625.96     0.60 S12)  ; 10
        (    5.59   -87.05  -630.16     0.60 S12)  ; 11
        (    6.77   -87.33  -632.94     0.60 S12)  ; 12
        (    6.80   -87.71  -636.38     0.60 S12)  ; 13
        (    8.54   -87.21  -640.04     0.60 S12)  ; 14
        (   10.12   -86.98  -641.67     0.60 S12)  ; 15
        (   12.09   -84.85  -645.22     0.45 S12)  ; 16
        (   14.16   -83.07  -648.98     0.45 S12)  ; 17
        (   15.80   -80.88  -652.47     0.45 S12)  ; 18
        (   17.77   -79.29  -656.24     0.45 S12)  ; 19
        (   20.48   -78.11  -660.60     0.45 S12)  ; 20
        (   21.86   -75.17  -663.04     0.45 S12)  ; 21
        (   23.68   -76.73  -660.05     0.60 S12)  ; 22
        (   25.51   -76.36  -664.64     0.38 S12)  ; 23
        (   28.24   -75.93  -670.36     0.38 S12)  ; 24
        (   29.83   -75.38  -672.44     0.38 S12)  ; 25
        (   31.57   -76.08  -674.57     0.38 S12)  ; 26
        (   33.71   -75.57  -677.24     0.38 S12)  ; 27
        (   35.68   -75.13  -679.80     0.38 S12)  ; 28
        (   37.43   -74.12  -682.58     0.38 S12)  ; 29
        (   39.17   -73.87  -682.58     0.45 S12)  ; 30
        (   40.58   -73.17  -685.53     0.45 S12)  ; 31
        (   41.63   -73.42  -687.60     0.45 S12)  ; 32
        (   44.15   -71.69  -691.91     0.45 S12)  ; 33
        (   46.23   -70.37  -693.44     0.45 S12)  ; 34
        (   47.30   -69.50  -699.66     0.45 S12)  ; 35
        (   49.00   -68.07  -702.28     0.45 S12)  ; 36
        (   50.24   -66.38  -700.97     0.15 S12)  ; 37
        (   51.26   -65.09  -707.90     0.15 S12)  ; 38
        (   53.63   -63.42  -712.91     0.15 S12)  ; 39
        (   54.70   -62.55  -714.28     0.15 S12)  ; 40
        (
          (   54.43   -64.72  -714.28     0.08 S12)  ; 1, R-1-2-1-1
          (   53.73   -67.31  -718.59     0.08 S12)  ; 2
           Normal
        |
          (   55.01   -60.32  -714.22     0.08 S12)  ; 1, R-1-2-1-2
          (   55.48   -57.54  -714.22     0.08 S12)  ; 2
          (   55.41   -54.82  -714.22     0.08 S12)  ; 3
          (   57.38   -49.41  -714.71     0.08 S12)  ; 4
           Normal
        )  ;  End of split
      |
        (   -7.75   -89.13  -596.94     0.68 S10)  ; 1, R-1-2-2
        (   -7.53   -90.49  -598.63     0.68 S10)  ; 2
        (   -7.27   -91.18  -600.81     0.68 S10)  ; 3
        (   -6.25   -92.13  -602.29     0.30 S10)  ; 4
        (   -4.92   -93.46  -607.41     0.30 S10)  ; 5
        (   -2.17   -96.17  -611.89     0.30 S10)  ; 6
        (   -2.48   -97.27  -617.78     0.30 S10)  ; 7
        (   -2.04   -98.78  -620.83     0.30 S10)  ; 8
        (   -0.55  -101.47  -623.89     0.30 S10)  ; 9
        (    0.91  -102.99  -625.52     0.30 S10)  ; 10
        (    2.83  -102.82  -625.31     0.30 S10)  ; 11
        (    4.49  -104.76  -627.87     0.30 S10)  ; 12
        (    6.30  -106.65  -629.56     0.30 S10)  ; 13
        (    8.07  -108.70  -634.80     0.30 S10)  ; 14
        (    9.86  -111.07  -636.54     0.30 S10)  ; 15
        (   10.75  -113.85  -641.40     0.30 S10)  ; 16
        (   11.69  -116.54  -644.94     0.30 S10)  ; 17
        (   12.90  -120.17  -647.89     0.30 S10)  ; 18
        (   16.08  -122.44  -651.49     0.30 S10)  ; 19
        (   18.32  -124.20  -657.87     0.30 S10)  ; 20
        (   19.49  -126.59  -663.16     0.30 S10)  ; 21
        (   21.29  -127.86  -661.39     0.08 S10)  ; 22
        (   22.45  -129.69  -664.58     0.45 S10)  ; 23
        (   23.12  -130.41  -668.29     0.45 S10)  ; 24
        (   24.69  -130.98  -669.76     0.45 S10)  ; 25
        (   26.12  -130.87  -674.46     0.45 S10)  ; 26
        (   28.06  -131.82  -677.67     0.45 S10)  ; 27
        (   30.18  -132.16  -681.06     0.45 S10)  ; 28
        (   32.93  -133.18  -683.46     0.45 S10)  ; 29
        (   34.55  -134.17  -684.28     0.38 S10)  ; 30
        (   37.10  -135.32  -688.26     0.38 S10)  ; 31
        (   38.64  -137.01  -692.84     0.38 S10)  ; 32
        (   40.12  -138.17  -694.69     0.38 S10)  ; 33
        (   41.14  -138.21  -695.95     0.38 S10)  ; 34
        (   41.46  -139.51  -697.09     0.38 S10)  ; 35
        (   41.95  -141.33  -699.66     0.38 S10)  ; 36
        (   43.77  -142.67  -701.35     0.38 S10)  ; 37
        (   44.40  -146.12  -703.59     0.15 S10)  ; 38
        (   43.91  -149.55  -708.28     0.15 S10)  ; 39
        (   43.92  -151.37  -708.55     0.15 S10)  ; 40
        (   43.96  -154.73  -710.46     0.15 S10)  ; 41
        (   45.43  -156.75  -712.20     0.15 S10)  ; 42
        (   47.44  -157.00  -719.79     0.15 S10)  ; 43
        (   49.01  -156.23  -722.19     0.15 S10)  ; 44
        (   49.89  -156.83  -720.61     0.15 S10)  ; 45
        (   50.87  -157.11  -722.51     0.15 S10)  ; 46
        (   52.23  -157.08  -727.53     0.15 S10)  ; 47
        (   53.84  -158.54  -729.72     0.15 S10)  ; 48
        (   54.99  -159.72  -730.81     0.15 S10)  ; 49
        (   56.59  -160.58  -735.12     0.15 S10)  ; 50
        (   57.74  -161.23  -735.66     0.15 S10)  ; 51
        (   59.60  -163.89  -740.46     0.15 S10)  ; 52
        (   60.31  -165.15  -745.37     0.15 S10)  ; 53
        (   61.96  -164.74  -745.43     0.15 S10)  ; 54
         Normal
      )  ;  End of split
    )  ;  End of split
  |
    (  -44.41   -62.19  -419.60     1.21 S8)  ; 1, R-2
    (  -44.24   -67.82  -419.22     0.90 S8)  ; 2
    (  -43.82   -70.17  -418.40     0.90 S8)  ; 3
    (  -43.41   -72.51  -417.63     0.90 S8)  ; 4
    (  -42.13   -75.50  -415.89     0.90 S8)  ; 5
    (  -40.77   -78.72  -415.40     0.90 S8)  ; 6
    (  -41.07   -81.63  -415.40     0.90 S8)  ; 7
    (  -42.27   -84.64  -414.20     0.90 S8)  ; 8
    (  -43.42   -86.46  -414.20     0.90 S8)  ; 9
    (  -43.63   -87.72  -414.20     0.90 S8)  ; 10
    (  -43.77   -88.99  -414.20     0.90 S8)  ; 11
    (  -43.79   -91.99  -414.20     0.90 S8)  ; 12
    (  -43.33   -96.44  -413.93     0.90 S8)  ; 13
    (  -42.43   -99.63  -413.93     0.90 S8)  ; 14
    (  -42.20  -102.64  -413.16     0.90 S8)  ; 15
    (  -41.68  -105.82  -413.16     0.90 S8)  ; 16
    (  -41.06  -110.20  -412.34     0.90 S8)  ; 17
    (  -41.74  -116.31  -413.43     0.90 S8)  ; 18
    (  -42.03  -119.07  -413.43     0.90 S8)  ; 19
    (  -42.95  -121.05  -414.85     0.90 S8)  ; 20
    (  -44.20  -123.39  -414.91     0.90 S8)  ; 21
    (  -45.96  -126.98  -413.93     0.90 S8)  ; 22
    (  -46.72  -128.59  -413.87     0.75 S8)  ; 23
    (  -47.40  -132.99  -412.56     0.75 S8)  ; 24
    (  -48.86  -135.25  -412.56     0.75 S8)  ; 25
    (  -50.24  -137.20  -412.56     0.75 S8)  ; 26
    (  -51.68  -140.28  -412.56     0.75 S8)  ; 27
    (  -53.46  -142.89  -412.56     0.75 S8)  ; 28
    (  -56.16  -145.68  -414.09     0.75 S8)  ; 29
    (  -59.63  -148.59  -416.93     0.75 S8)  ; 30
    (  -62.82  -152.10  -420.47     0.75 S8)  ; 31
    (  -63.55  -153.19  -420.09     0.75 S8)  ; 32
    (  -64.27  -153.47  -420.85     0.45 S8)  ; 33
    (  -66.95  -154.72  -424.18     0.45 S8)  ; 34
    (  -68.19  -157.00  -427.18     0.45 S8)  ; 35
    (  -70.45  -160.71  -427.56     0.45 S8)  ; 36
    (  -73.45  -164.97  -428.33     0.45 S8)  ; 37
    (
      (  -75.46  -168.06  -426.53     0.30 S8)  ; 1, R-2-1
      (  -77.65  -171.48  -423.91     0.30 S8)  ; 2
      (  -78.49  -174.87  -421.67     0.30 S8)  ; 3
      (  -79.44  -176.23  -421.18     0.30 S8)  ; 4
      (  -80.68  -177.91  -419.77     0.30 S8)  ; 5
      (  -79.83  -178.70  -419.27     0.08 S8)  ; 6
      (  -80.45  -183.33  -416.43     0.08 S8)  ; 7
       Normal
    |
      (  -74.40  -168.34  -430.24     0.30 S8)  ; 1, R-2-2
      (  -74.94  -171.50  -430.24     0.30 S8)  ; 2
      (  -74.95  -174.87  -432.96     0.30 S8)  ; 3
      (  -74.69  -176.29  -430.84     0.30 S8)  ; 4
       Normal
    )  ;  End of split
  |
    (  -44.30   -60.20  -419.65     1.28 S7)  ; 1, R-3
     Normal
  )  ;  End of split
)  ;  End of tree

( (Color Blue)
  (zSmear 1.069608 0)
  (Dendrite)
  (  -52.08   -40.99  -398.87     0.68 S7)  ; Root
  (  -52.08   -39.42  -398.87     0.68 S7)  ; 1, R
  (  -52.37   -37.68  -398.87     0.98 S7)  ; 2
  (  -52.52   -36.10  -398.87     0.98 S7)  ; 3
  (  -52.95   -32.55  -397.83     0.90 S7)  ; 4
  (  -52.67   -30.02  -396.36     0.90 S7)  ; 5
  (  -52.72   -26.34  -396.36     0.90 S7)  ; 6
  (  -51.91   -20.68  -395.92     0.98 S7)  ; 7
  (  -50.80   -16.46  -393.96     0.98 S7)  ; 8
  (  -51.60   -12.82  -391.94     0.98 S7)  ; 9
  (  -53.66    -8.60  -393.85     0.98 S7)  ; 10
  (  -53.76    -4.62  -392.92     0.98 S7)  ; 11
  (  -52.45    -0.86  -389.16     0.98 S7)  ; 12
  (  -51.81     1.28  -389.00     0.98 S7)  ; 13
  (  -52.54     4.99  -387.30     0.90 S7)  ; 14
  (  -52.72     8.97  -386.05     0.75 S7)  ; 15
  (  -53.03    13.34  -384.41     0.75 S7)  ; 16
  (  -53.76    16.90  -381.36     0.75 S7)  ; 17
  (  -54.04    18.94  -380.10     0.75 S7)  ; 18
  (  -55.39    22.15  -377.38     0.75 S7)  ; 19
  (  -55.98    24.57  -377.32     0.75 S7)  ; 20
  (  -57.23    28.46  -373.99     0.75 S7)  ; 21
  (  -57.71    29.38  -373.99     0.75 S7)  ; 22
  (  -58.97    29.89  -373.94     0.75 S7)  ; 23
  (  -58.38    34.06  -372.25     0.53 S7)  ; 24
  (  -58.66    37.67  -370.18     0.53 S7)  ; 25
  (  -59.45    40.04  -368.27     0.53 S7)  ; 26
  (  -59.27    43.70  -365.05     0.53 S7)  ; 27
  (  -59.04    46.76  -362.81     0.53 S7)  ; 28
  (  -58.16    49.42  -361.18     0.53 S7)  ; 29
  (  -57.61    51.34  -360.41     0.15 S7)  ; 30
  (  -57.06    53.51  -356.59     0.15 S7)  ; 31
  (  -56.27    57.17  -356.54     0.15 S7)  ; 32
  (  -55.15    62.70  -354.08     0.15 S7)  ; 33
  (  -54.45    64.87  -352.56     0.15 S7)  ; 34
  (  -52.66    70.69  -352.45     0.15 S7)  ; 35
  (  -50.50    74.63  -352.39     0.15 S7)  ; 36
  (  -46.33    77.51  -349.88     0.15 S7)  ; 37
  (  -44.35    79.43  -349.88     0.15 S7)  ; 38
  (  -40.37    85.01  -345.74     0.15 S7)  ; 39
  (  -39.61    88.28  -345.74     0.15 S7)  ; 40
  (  -40.38    93.83  -340.39     0.15 S7)  ; 41
  (  -39.65    98.39  -340.39     0.15 S7)  ; 42
  (  -38.11   101.52  -340.39     0.15 S7)  ; 43
  (  -38.60   104.97  -340.39     0.15 S7)  ; 44
  (  -39.17   107.52  -340.45     0.15 S7)  ; 45
  (  -38.98   111.34  -339.25     0.15 S7)  ; 46
   Normal
)  ;  End of tree

( (Color RGB (255, 128, 255))
  (zSmear 1.069608 -0)
  (Dendrite)
  (  -43.01   -37.48  -391.29     3.01 S7)  ; Root
  (  -40.02   -33.42  -389.87     2.64 S7)  ; 1, R
  (  -38.90   -30.63  -386.21     2.64 S7)  ; 2
  (  -37.07   -27.27  -385.56     2.64 S7)  ; 3
  (  -36.32   -25.73  -384.52     2.64 S7)  ; 4
  (
    (  -36.81   -23.46  -380.65     1.66 S4)  ; 1, R-1
    (  -37.22   -20.96  -374.10     1.66 S4)  ; 2
    (  -37.81   -17.64  -368.32     1.66 S4)  ; 3
    (  -38.53   -15.50  -364.39     1.66 S4)  ; 4
    (  -39.63   -13.20  -362.43     1.58 S4)  ; 5
    (  -39.79   -12.56  -360.80     1.58 S4)  ; 6
    (  -40.27   -12.64  -359.98     1.21 S4)  ; 7
    (  -41.08   -11.13  -356.59     1.21 S4)  ; 8
    (  -41.75   -10.30  -354.63     1.21 S4)  ; 9
    (  -42.64    -9.24  -350.87     1.21 S4)  ; 10
    (  -43.38    -7.81  -347.92     1.21 S4)  ; 11
    (  -44.88    -6.82  -345.36     1.21 S4)  ; 12
    (  -46.37    -5.45  -343.17     1.13 S4)  ; 13
    (  -47.18    -3.95  -339.25     1.13 S4)  ; 14
    (  -47.47    -3.41  -339.14     1.13 S4)  ; 15
    (
      (  -48.52    -2.20  -339.14     0.68 S6)  ; 1, R-1-1
      (  -49.86    -0.76  -339.08     0.68 S6)  ; 2
      (  -50.43     1.57  -337.56     0.68 S6)  ; 3
      (  -52.44     4.13  -334.72     0.68 S6)  ; 4
      (  -55.21     5.36  -333.52     0.68 S6)  ; 5
      (  -56.45     9.27  -333.46     0.68 S6)  ; 6
      (  -58.24    11.39  -333.46     0.68 S6)  ; 7
      (  -61.99    12.55  -329.05     0.68 S6)  ; 8
      (  -64.77    13.63  -327.25     0.68 S6)  ; 9
      (  -66.96    12.83  -327.74     0.68 S6)  ; 10
      (  -68.63    11.95  -327.35     0.68 S6)  ; 11
      (  -70.82    10.78  -322.99     0.68 S6)  ; 12
      (  -74.45     9.47  -322.28     0.68 S6)  ; 13
      (  -75.97     8.73  -318.95     0.68 S6)  ; 14
      (  -77.79     8.01  -316.99     0.68 S6)  ; 15
      (  -79.45     7.57  -315.46     0.68 S6)  ; 16
      (  -79.80     9.68  -310.28     0.68 S6)  ; 17
      (  -80.15    12.15  -306.30     0.68 S6)  ; 18
      (  -80.04    15.52  -303.13     0.68 S6)  ; 19
      (  -81.26    19.64  -300.71     0.68 S6)  ; 20
      (  -81.60    20.92  -300.57     0.38 S6)  ; 21
      (  -82.08    23.87  -299.42     0.08 S6)  ; 22
      (  -82.41    26.45  -297.26     0.08 S6)  ; 23
      (  -82.68    27.42  -296.92     0.08 S6)  ; 24
      (  -83.48    28.20  -296.92     0.08 S6)  ; 25
      (  -86.08    30.78  -291.02     0.08 S6)  ; 26
      (  -86.77    32.31  -291.02     0.08 S6)  ; 27
      (  -87.68    33.78  -286.66     0.08 S6)  ; 28
      (  -89.36    37.00  -283.61     0.08 S6)  ; 29
      (  -89.94    39.27  -278.10     0.08 S6)  ; 30
      (  -91.42    41.58  -274.88     0.08 S6)  ; 31
      (  -92.44    44.32  -270.68     0.08 S6)  ; 32
      (  -93.33    46.46  -266.64     0.08 S6)  ; 33
       Normal
    |
      (  -48.29    -2.73  -325.99     1.05 S4)  ; 1, R-1-2
      (  -50.77    -1.95  -318.19     1.05 S4)  ; 2
      (  -51.97    -1.56  -313.12     1.05 S4)  ; 3
      (  -53.56    -1.62  -307.61     1.05 S4)  ; 4
      (  -54.75    -0.18  -302.43     1.05 S4)  ; 5
      (  -56.16     1.03  -298.01     1.05 S4)  ; 6
      (  -56.12     0.90  -297.81     0.90 S4)  ; 7
      (  -58.01     1.25  -296.26     0.90 S4)  ; 8
      (  -59.93     2.31  -289.61     1.13 S4)  ; 9
      (  -61.69     3.28  -282.79     1.13 S4)  ; 10
      (  -63.09     4.16  -281.10     1.13 S4)  ; 11
      (  -64.63     5.13  -274.60     1.13 S4)  ; 12
      (  -65.95     6.01  -270.79     1.13 S4)  ; 13
      (  -67.36     6.60  -266.91     1.13 S4)  ; 14
      (  -68.23     7.31  -263.31     1.13 S4)  ; 15
      (  -69.00     8.77  -258.84     1.13 S4)  ; 16
      (  -70.22    10.24  -253.77     1.13 S4)  ; 17
      (  -71.60    11.35  -248.37     1.13 S4)  ; 18
      (  -73.78    13.24  -239.97     1.13 S4)  ; 19
      (  -74.65    13.24  -239.04     0.98 S4)  ; 20
      (  -76.70    14.02  -232.27     0.98 S4)  ; 21
      (  -77.56    15.13  -227.75     0.98 S4)  ; 22
      (  -78.33    16.01  -221.47     0.98 S4)  ; 23
      (  -79.49    17.33  -215.58     0.98 S4)  ; 24
      (  -80.88    19.18  -207.29     0.98 S4)  ; 25
      (  -81.42    19.47  -203.47     0.98 S4)  ; 26
      (
        (  -81.95    23.42  -203.47     0.68 S4)  ; 1, R-1-2-1
        (  -82.71    27.00  -201.89     0.68 S4)  ; 2
        (  -83.61    30.28  -199.82     0.68 S4)  ; 3
        (  -83.06    32.84  -198.45     0.68 S4)  ; 4
        (  -82.28    35.48  -197.31     0.68 S4)  ; 5
        (  -80.86    39.18  -197.31     0.68 S4)  ; 6
        (  -82.03    41.47  -197.31     0.68 S4)  ; 7
        (  -82.89    44.40  -197.31     0.68 S4)  ; 8
        (  -83.05    48.51  -195.13     0.68 S4)  ; 9
        (  -81.81    53.71  -195.13     0.68 S4)  ; 10
        (  -80.31    57.78  -195.13     0.68 S4)  ; 11
        (  -78.46    62.84  -193.60     0.68 S4)  ; 12
        (  -78.93    67.25  -191.69     0.68 S4)  ; 13
        (  -79.06    69.87  -191.53     0.68 S4)  ; 14
        (  -80.35    73.89  -190.05     0.45 S4)  ; 15
        (  -81.18    77.32  -189.02     0.45 S4)  ; 16
        (  -81.40    80.91  -188.96     0.45 S4)  ; 17
        (  -82.53    83.48  -185.80     0.45 S4)  ; 18
        (  -83.50    86.39  -183.02     0.45 S4)  ; 19
        (  -81.91    89.79  -183.02     0.45 S4)  ; 20
        (  -81.29    92.20  -183.02     0.45 S4)  ; 21
        (  -79.65    96.65  -181.82     0.45 S4)  ; 22
        (  -77.81   102.46  -181.27     0.45 S4)  ; 23
         Normal
      |
        (  -81.90    19.15  -200.74     0.83 S4)  ; 1, R-1-2-2
        (  -83.78    18.73  -191.53     0.83 S4)  ; 2
        (  -84.97    18.11  -189.62     0.83 S4)  ; 3
        (  -86.18    18.23  -189.72     0.83 S4)  ; 4
        (
          (  -87.26    19.41  -185.20     0.83 S3)  ; 1, R-1-2-2-1
          (  -87.50    20.15  -179.47     0.83 S3)  ; 2
          (  -87.85    20.14  -179.26     0.83 S3)  ; 3
          (  -89.94    20.37  -178.27     0.45 S3)  ; 4
          (  -90.40    20.25  -175.32     0.45 S3)  ; 5
          (  -91.99    20.11  -173.91     0.45 S3)  ; 6
          (  -94.61    20.47  -169.38     0.45 S3)  ; 7
          (  -94.58    20.99  -166.81     0.45 S3)  ; 8
          (  -93.95    21.56  -163.98     0.45 S3)  ; 9
          (  -92.75    22.77  -162.56     0.45 S3)  ; 10
          (  -92.41    23.65  -158.41     0.45 S3)  ; 11
          (  -93.15    23.77  -155.96     0.45 S3)  ; 12
          (  -93.50    24.31  -154.27     0.45 S3)  ; 13
          (  -95.56    25.32  -146.36     0.45 S3)  ; 14
          (  -97.06    25.55  -138.83     0.45 S3)  ; 15
          (  -98.25    25.84  -131.47     0.45 S3)  ; 16
          (  -99.63    25.46  -127.81     0.45 S3)  ; 17
          (
            (  -98.62    27.36  -125.96     0.30 S2)  ; 1, R-1-2-2-1-1
            (  -99.25    29.00  -121.49     0.30 S2)  ; 2
            (  -97.49    27.80  -121.30     0.60 S2)  ; 3
            (  -98.60    28.93  -119.25     0.60 S2)  ; 4
            (  -98.75    30.12  -113.14     0.60 S2)  ; 5
            (  -98.97    30.69  -108.88     0.68 S2)  ; 6
            ( -100.64    30.71  -102.39     0.68 S2)  ; 7
            ( -101.45    30.54   -98.46     0.68 S2)  ; 8
            ( -102.23    30.67   -97.54     0.68 S2)  ; 9
            ( -102.76    31.28   -89.35     0.68 S2)  ; 10
            ( -103.34    31.06   -86.08     0.68 S2)  ; 11
            ( -104.31    31.54   -81.39     0.68 S2)  ; 12
            ( -104.90    30.79   -78.01     0.68 S2)  ; 13
            (
              ( -104.37    30.17   -78.88     0.08 S2)  ; 1, R-1-2-2-1-1-1
              ( -104.26    28.68   -76.10     0.08 S2)  ; 2
              ( -101.98    24.36   -70.92     0.08 S2)  ; 3
              ( -101.19    21.06   -64.64     0.08 S2)  ; 4
              ( -100.87    18.46   -62.79     0.08 S2)  ; 5
              ( -100.56    17.41   -59.08     0.08 S2)  ; 6
              ( -101.08    16.55   -57.44     0.08 S2)  ; 7
              ( -100.98    14.22   -56.24     0.08 S2)  ; 8
              ( -101.56    12.61   -53.08     0.08 S2)  ; 9
              ( -102.76    10.98   -50.79     0.08 S2)  ; 10
               Normal
            |
              ( -105.24    31.65   -77.24     0.30 S2)  ; 1, R-1-2-2-1-1-2
              ( -105.26    33.08   -73.92     0.30 S2)  ; 2
              ( -105.99    34.65   -67.53     0.30 S2)  ; 3
              ( -106.37    35.28   -63.50     0.30 S2)  ; 4
              ( -106.05    35.83   -61.97     0.45 S2)  ; 5
              ( -105.77    36.48   -58.64     0.45 S2)  ; 6
              ( -106.20    36.82   -54.17     0.45 S2)  ; 7
              ( -106.55    37.07   -49.37     0.45 S2)  ; 8
              ( -106.94    37.86   -46.09     0.45 S2)  ; 9
              ( -107.07    38.17   -45.17     0.45 S2)  ; 10
              ( -107.68    39.53   -42.14     0.45 S2)  ; 11
              ( -106.44    39.07   -42.01     0.45 S2)  ; 12
              ( -106.80    40.48   -39.06     0.45 S2)  ; 13
              ( -107.34    41.27   -34.26     0.45 S2)  ; 14
              ( -108.39    42.19   -28.97     0.45 S2)  ; 15
              ( -109.69    42.07   -23.78     0.45 S2)  ; 16
              ( -111.23    41.67   -19.53     0.45 S2)  ; 17
              ( -112.42    41.10   -17.07     0.45 S2)  ; 18
              ( -113.49    40.96   -12.82     0.45 S2)  ; 19
              ( -113.76    41.28   -10.96     0.45 S2)  ; 20
              ( -113.99    40.33    -5.95     0.45 S2)  ; 21
              ( -115.76    40.09    -1.80     0.30 S2)  ; 22
              ( -115.75    39.89    -1.57     0.08 S2)  ; 23
              ( -116.39    39.64     3.11     0.08 S2)  ; 24
              ( -116.78    39.62     5.51     0.08 S2)  ; 25
              ( -117.19    39.38     8.73     0.08 S2)  ; 26
              ( -118.89    38.18    13.58     0.08 S2)  ; 27
              ( -119.40    38.86    16.04     0.08 S2)  ; 28
               Normal
            )  ;  End of split
          |
            ( -100.65    23.27  -127.76     0.30 S3)  ; 1, R-1-2-2-1-2
            ( -101.41    21.66  -124.32     0.30 S3)  ; 2
            ( -101.64    20.17  -121.81     0.30 S3)  ; 3
            ( -102.55    18.79  -119.25     0.30 S3)  ; 4
            ( -102.04    17.68  -119.41     0.53 S3)  ; 5
            ( -102.03    15.72  -118.54     0.53 S3)  ; 6
            ( -103.34    13.45  -115.48     0.53 S3)  ; 7
            ( -103.78    12.11  -114.83     0.53 S3)  ; 8
            ( -104.57     9.90  -113.25     0.53 S3)  ; 9
            ( -105.57     7.51  -111.06     0.53 S3)  ; 10
            ( -106.48     5.13  -110.25     0.45 S3)  ; 11
            ( -105.91     2.94  -110.19     0.45 S3)  ; 12
            ( -106.89     1.08  -109.70     0.45 S3)  ; 13
            ( -107.77    -1.06  -108.61     0.45 S3)  ; 14
            ( -107.81    -3.11  -108.61     0.45 S3)  ; 15
            ( -109.20    -4.79  -108.61     0.45 S3)  ; 16
            ( -111.44    -6.95  -106.59     0.45 S3)  ; 17
            ( -111.52    -9.30  -105.55     0.45 S3)  ; 18
            ( -111.99   -13.51  -102.50     0.45 S3)  ; 19
            ( -111.88   -16.21  -100.86     0.45 S3)  ; 20
            ( -111.96   -18.03   -99.83     0.45 S3)  ; 21
            ( -112.33   -20.57   -97.37     0.45 S3)  ; 22
            ( -112.78   -23.65   -93.83     0.45 S3)  ; 23
            ( -112.97   -26.39   -92.19     0.45 S3)  ; 24
            ( -112.71   -30.96   -91.21     0.45 S3)  ; 25
            ( -113.72   -36.29   -89.24     0.45 S3)  ; 26
            ( -113.80   -38.71   -88.04     0.45 S3)  ; 27
            ( -113.19   -41.73   -86.30     0.45 S3)  ; 28
            ( -112.99   -44.57   -84.50     0.45 S3)  ; 29
            ( -112.46   -46.40   -83.79     0.45 S3)  ; 30
            ( -112.90   -48.34   -82.81     0.45 S3)  ; 31
            ( -111.98   -50.26   -82.53     0.45 S3)  ; 32
            ( -110.64   -51.30   -82.53     0.45 S3)  ; 33
            ( -109.44   -53.64   -82.53     0.45 S3)  ; 34
            ( -107.97   -55.72   -80.19     0.15 S3)  ; 35
            ( -106.68   -58.33   -79.37     0.15 S3)  ; 36
            ( -106.13   -59.69   -76.97     0.15 S3)  ; 37
             Normal
          )  ;  End of split
        |
          (  -88.40    16.39  -189.67     0.53 S4)  ; 1, R-1-2-2-2
          (  -92.48    13.60  -189.72     0.53 S4)  ; 2
          (  -96.48    10.45  -190.00     0.53 S4)  ; 3
          (  -98.71     8.68  -190.00     0.53 S4)  ; 4
          ( -101.37     6.45  -190.00     0.53 S4)  ; 5
          ( -102.97     3.72  -190.00     0.53 S4)  ; 6
          ( -104.91    -0.97  -190.54     0.53 S4)  ; 7
          ( -105.15    -3.59  -190.54     0.53 S4)  ; 8
          ( -104.64    -6.43  -190.54     0.53 S4)  ; 9
          ( -104.16   -11.29  -190.54     0.53 S4)  ; 10
          ( -104.09   -14.73  -190.54     0.53 S4)  ; 11
          ( -105.45   -17.98  -190.54     0.53 S4)  ; 12
          ( -106.53   -20.33  -190.54     0.53 S4)  ; 13
          ( -107.18   -21.76  -188.47     0.53 S4)  ; 14
           Normal
        )  ;  End of split
      )  ;  End of split
    )  ;  End of split
  |
    (  -35.09   -23.69  -385.34     2.18 S7)  ; 1, R-2
    (  -34.12   -20.89  -386.00     2.18 S7)  ; 2
    (  -33.43   -17.55  -386.32     2.18 S7)  ; 3
    (  -32.58   -15.57  -383.16     2.18 S7)  ; 4
    (
      (  -32.21   -12.81  -381.58     1.43 S6)  ; 1, R-2-1
      (  -31.32   -10.01  -378.30     1.43 S6)  ; 2
      (  -30.43    -8.78  -378.20     1.43 S6)  ; 3
      (  -29.04    -6.60  -375.79     1.43 S6)  ; 4
      (  -28.27    -4.61  -372.09     1.43 S6)  ; 5
      (  -28.05    -3.34  -371.87     1.43 S6)  ; 6
      (  -27.63    -1.70  -370.89     1.43 S6)  ; 7
      (  -26.76     0.80  -367.34     1.43 S6)  ; 8
      (  -26.97     2.54  -366.85     1.28 S6)  ; 9
      (  -27.45     5.04  -360.74     1.28 S6)  ; 10
      (  -27.71     7.37  -359.98     1.28 S6)  ; 11
      (  -27.62     7.35  -359.77     0.90 S6)  ; 12
      (  -28.23     8.86  -358.18     0.90 S6)  ; 13
      (  -27.91    10.81  -353.43     0.90 S6)  ; 14
      (  -28.11    13.06  -353.16     0.90 S6)  ; 15
      (  -29.74    15.17  -350.97     0.90 S6)  ; 16
      (  -31.08    16.54  -348.41     0.90 S6)  ; 17
      (  -32.27    18.27  -345.08     0.90 S6)  ; 18
      (  -33.15    20.08  -342.52     0.90 S6)  ; 19
      (  -34.27    21.29  -339.03     0.90 S6)  ; 20
      (  -34.93    22.64  -336.52     0.90 S6)  ; 21
      (  -35.97    24.53  -332.48     0.90 S6)  ; 22
      (  -37.15    26.41  -329.70     0.90 S6)  ; 23
      (  -38.57    28.08  -326.65     0.90 S6)  ; 24
      (  -40.06    29.51  -327.19     0.90 S6)  ; 25
      (
        (  -40.57    30.79  -320.59     0.90 S3)  ; 1, R-2-1-1
        (  -40.48    32.22  -317.37     0.90 S3)  ; 2
        (  -41.00    33.27  -314.04     0.90 S3)  ; 3
        (  -41.59    33.88  -311.26     0.90 S3)  ; 4
        (  -42.56    35.16  -307.28     0.90 S3)  ; 5
        (  -43.23    36.06  -304.93     0.90 S3)  ; 6
        (  -43.74    36.97  -302.53     0.90 S3)  ; 7
        (  -44.41    37.58  -301.01     0.90 S3)  ; 8
        (  -44.63    37.33  -295.77     0.90 S3)  ; 9
        (  -46.37    38.90  -289.82     0.90 S3)  ; 10
        (  -47.76    39.86  -287.59     0.90 S3)  ; 11
        (  -49.60    40.99  -281.81     0.90 S3)  ; 12
        (  -51.67    41.98  -277.93     0.90 S3)  ; 13
        (  -53.20    43.17  -273.95     0.90 S3)  ; 14
        (  -54.29    44.27  -271.17     0.90 S3)  ; 15
        (  -55.03    46.32  -265.60     0.90 S3)  ; 16
        (  -55.33    47.96  -262.22     0.90 S3)  ; 17
        (  -55.99    48.37  -260.37     0.90 S3)  ; 18
        (
          (  -56.88    46.91  -258.51     0.68 S5)  ; 1, R-2-1-1-1
          (  -58.68    42.03  -254.37     0.68 S5)  ; 2
          (  -60.01    39.02  -249.57     0.68 S5)  ; 3
          (  -61.59    37.44  -247.98     0.68 S5)  ; 4
          (  -61.21    35.77  -245.58     0.68 S5)  ; 5
          (  -60.38    33.86  -242.31     0.68 S5)  ; 6
          (  -59.83    32.79  -238.38     0.68 S5)  ; 7
          (  -59.25    31.32  -238.44     0.68 S5)  ; 8
          (  -61.43    30.67  -234.18     0.68 S5)  ; 9
          (  -63.30    29.88  -234.18     0.68 S5)  ; 10
          (  -67.03    28.08  -233.04     0.68 S5)  ; 11
          (  -67.92    27.46  -233.04     0.68 S5)  ; 12
          (  -70.40    27.03  -230.31     0.68 S5)  ; 13
          (  -72.85    25.56  -230.15     0.68 S5)  ; 14
          (  -76.81    23.82  -228.07     0.68 S5)  ; 15
          (  -78.91    23.48  -228.07     0.68 S5)  ; 16
          (  -79.97    23.46  -228.07     0.53 S5)  ; 17
          (  -84.94    19.76  -227.15     0.53 S5)  ; 18
          (  -86.37    16.51  -227.15     0.53 S5)  ; 19
          (  -88.03    12.87  -224.96     0.53 S5)  ; 20
          (  -88.18     9.28  -221.53     0.53 S5)  ; 21
          (  -89.23     5.43  -214.00     0.53 S5)  ; 22
          (  -90.26     4.29  -213.40     0.53 S5)  ; 23
          (  -92.86     2.73  -210.40     0.53 S5)  ; 24
          (  -94.93     0.52  -210.07     0.53 S5)  ; 25
          (  -97.52    -5.08  -210.13     0.30 S5)  ; 26
           Normal
        |
          (  -56.69    49.67  -258.57     0.90 S3)  ; 1, R-2-1-1-2
          (  -57.78    52.34  -254.80     0.90 S3)  ; 2
          (  -58.49    55.14  -250.82     0.90 S3)  ; 3
          (  -59.25    56.83  -249.84     0.90 S3)  ; 4
          (
            (  -59.72    58.12  -249.84     0.60 S5)  ; 1, R-2-1-1-2-1
            (  -61.84    61.43  -250.28     0.60 S5)  ; 2
            (  -64.69    65.38  -249.35     0.60 S5)  ; 3
            (  -66.65    68.91  -250.82     0.60 S5)  ; 4
            (  -67.49    72.32  -250.93     0.60 S5)  ; 5
            (  -71.24    77.88  -252.08     0.60 S5)  ; 6
            (  -72.01    81.21  -252.08     0.60 S5)  ; 7
            (  -70.56    86.92  -253.06     0.60 S5)  ; 8
            (  -69.05    90.97  -253.06     0.60 S5)  ; 9
            (  -66.63    98.21  -253.82     0.60 S5)  ; 10
            (  -66.07   100.59  -253.93     0.60 S5)  ; 11
            (  -66.51   102.78  -253.93     0.60 S5)  ; 12
            (  -66.42   104.95  -253.38     0.60 S5)  ; 13
            (  -67.07   109.10  -252.02     0.60 S5)  ; 14
            (  -66.72   112.01  -252.02     0.60 S5)  ; 15
            (  -66.38   116.27  -249.78     0.30 S5)  ; 16
            (  -66.12   118.80  -249.78     0.30 S5)  ; 17
            (  -65.86   121.42  -249.78     0.30 S5)  ; 18
            (  -65.77   125.24  -249.78     0.30 S5)  ; 19
            (  -66.42   125.94  -249.78     0.30 S5)  ; 20
            (  -66.26   127.92  -252.73     0.30 S5)  ; 21
            (  -68.25   128.98  -252.73     0.30 S5)  ; 22
            (  -68.28   131.68  -252.73     0.30 S5)  ; 23
            (  -69.88   133.17  -252.18     0.30 S5)  ; 24
            (  -70.34   132.96  -252.13     0.30 S5)  ; 25
             Normal
          |
            (  -60.08    57.06  -244.82     0.60 S3)  ; 1, R-2-1-1-2-2
            (  -61.10    57.92  -243.73     0.60 S3)  ; 2
            (  -62.81    60.39  -240.29     0.68 S3)  ; 3
            (  -63.59    60.24  -239.15     0.83 S3)  ; 4
            (  -66.10    61.16  -236.20     0.83 S3)  ; 5
            (  -66.65    62.42  -230.09     0.83 S3)  ; 6
            (  -67.20    63.31  -225.40     0.83 S3)  ; 7
            (  -67.14    64.21  -219.35     0.83 S3)  ; 8
            (  -67.62    65.47  -211.22     0.83 S3)  ; 9
            (  -68.49    67.18  -206.85     0.83 S3)  ; 10
            (  -68.96    68.29  -203.85     0.83 S3)  ; 11
            (  -69.44    69.71  -200.91     0.83 S3)  ; 12
            (  -69.84    70.60  -199.33     0.83 S3)  ; 13
            (  -70.27    71.57  -195.67     0.90 S3)  ; 14
            (  -69.55    73.01  -190.16     0.90 S3)  ; 15
            (  -70.51    75.83  -184.16     0.90 S3)  ; 16
            (  -70.69    77.03  -179.20     0.90 S3)  ; 17
            (  -70.64    77.29  -178.60     0.90 S3)  ; 18
            (  -70.65    78.49  -174.78     0.90 S3)  ; 19
            (  -70.83    79.40  -171.78     0.83 S3)  ; 20
            (  -71.31    80.32  -166.87     0.83 S3)  ; 21
            (  -71.27    81.00  -161.41     0.83 S3)  ; 22
            (  -71.72    82.52  -156.07     0.83 S3)  ; 23
            (  -72.37    84.43  -153.89     0.83 S3)  ; 24
            (  -72.50    86.24  -150.34     0.83 S3)  ; 25
            (  -72.45    88.71  -146.41     0.83 S3)  ; 26
            (  -72.73    90.45  -140.47     0.83 S3)  ; 27
            (  -73.58    92.97  -135.12     0.83 S3)  ; 28
            (  -75.35    95.16  -127.87     0.83 S3)  ; 29
            (
              (  -75.69    97.13  -125.52     0.08 S3)  ; 1, R-2-1-1-2-2-1
              (  -75.89   100.44  -124.05     0.08 S3)  ; 2
              (  -75.60   101.78  -122.96     0.08 S3)  ; 3
              (  -74.92   105.66  -121.76     0.45 S3)  ; 4
              (  -75.51   108.61  -120.01     0.45 S3)  ; 5
              (  -75.39   111.26  -118.16     0.45 S3)  ; 6
              (  -75.19   113.32  -118.21     0.45 S3)  ; 7
              (  -75.61   117.35  -115.76     0.45 S3)  ; 8
              (  -75.72   120.65  -114.99     0.45 S3)  ; 9
              (  -76.63   122.50  -114.99     0.45 S3)  ; 10
              (  -76.79   124.37  -114.99     0.23 S3)  ; 11
              (  -77.23   126.73  -110.85     0.23 S3)  ; 12
              (  -77.81   128.92  -109.37     0.23 S3)  ; 13
              (  -77.75   131.57  -109.37     0.23 S3)  ; 14
              (  -77.50   133.19  -108.94     0.23 S3)  ; 15
              (  -77.33   135.47  -107.30     0.23 S3)  ; 16
              (  -77.67   137.01  -105.77     0.23 S3)  ; 17
              (  -78.62   138.56  -105.39     0.23 S3)  ; 18
              (  -78.77   140.35  -105.34     0.23 S3)  ; 19
              (  -80.12   142.61  -104.79     0.23 S3)  ; 20
               Normal
            |
              (  -76.09    95.35  -124.43     0.83 S3)  ; 1, R-2-1-1-2-2-2
              (  -77.39    97.56  -121.24     0.83 S3)  ; 2
              (  -76.71    96.73  -121.70     0.53 S3)  ; 3
              (  -76.89    98.22  -118.76     0.53 S3)  ; 4
              (  -77.39    99.14  -116.46     0.53 S3)  ; 5
              (  -78.34   100.68  -111.99     0.53 S3)  ; 6
              (  -78.61   102.23  -107.41     0.53 S3)  ; 7
              (  -77.33   103.60  -101.63     0.53 S3)  ; 8
              (  -77.00   104.54   -94.70     0.53 S3)  ; 9
              (  -77.46   105.84   -90.17     0.53 S3)  ; 10
              (  -77.21   107.46   -86.95     0.53 S3)  ; 11
              (  -77.47   108.94   -84.06     0.53 S3)  ; 12
              (  -77.41   109.70   -80.35     0.53 S3)  ; 13
              (  -76.86   111.43   -77.73     0.53 S3)  ; 14
              (  -76.98   112.39   -74.90     0.53 S3)  ; 15
              (  -76.97   113.53   -71.13     0.53 S3)  ; 16
              (  -76.75   114.76   -68.62     0.53 S3)  ; 17
              (  -76.47   115.63   -63.61     0.53 S3)  ; 18
              (  -76.34   116.62   -60.80     0.53 S3)  ; 19
              (  -75.98   116.50   -60.44     0.68 S3)  ; 20
              (  -75.52   117.52   -55.59     0.68 S3)  ; 21
              (  -74.70   119.18   -51.39     0.68 S3)  ; 22
              (  -73.53   120.51   -49.64     0.53 S3)  ; 23
              (  -72.94   122.19   -44.29     0.53 S3)  ; 24
              (  -72.34   123.94   -38.73     0.53 S3)  ; 25
              (  -71.78   126.07   -33.55     0.53 S3)  ; 26
              (  -71.83   128.26   -29.02     0.53 S3)  ; 27
              (  -71.79   129.60   -25.31     0.53 S3)  ; 28
              (  -71.42   131.30   -20.51     0.53 S3)  ; 29
              (  -71.32   132.50   -20.24     0.53 S3)  ; 30
              (  -71.07   133.75   -16.53     0.53 S3)  ; 31
              (  -71.04   134.13   -11.35     0.53 S3)  ; 32
              (  -70.44   135.88    -6.93     0.53 S3)  ; 33
              (  -69.94   138.24    -2.62     0.53 S3)  ; 34
              (  -70.69   140.38    -0.10     0.53 S3)  ; 35
              (  -69.18   139.76    -0.20     0.45 S3)  ; 36
              (  -69.28   142.22     4.25     0.30 S3)  ; 37
              (  -68.96   143.91     9.98     0.30 S3)  ; 38
              (  -68.46   145.28    13.69     0.30 S3)  ; 39
              (  -68.76   148.50    16.15     0.08 S3)  ; 40
               Normal
            )  ;  End of split
          )  ;  End of split
        )  ;  End of split
      |
        (  -40.87    30.87  -327.19     0.60 S6)  ; 1, R-2-1-2
        (  -42.19    33.96  -328.34     0.60 S6)  ; 2
        (  -42.99    37.11  -328.50     0.60 S6)  ; 3
        (  -43.72    39.22  -329.81     0.60 S6)  ; 4
        (  -44.98    41.03  -329.86     0.60 S6)  ; 5
        (  -44.59    42.37  -329.86     0.60 S6)  ; 6
        (  -44.63    45.54  -331.17     0.60 S6)  ; 7
        (  -45.05    47.87  -332.37     0.60 S6)  ; 8
        (  -44.87    50.56  -332.48     0.60 S6)  ; 9
        (  -44.53    54.45  -334.77     0.60 S6)  ; 10
        (  -45.10    57.23  -336.46     0.60 S6)  ; 11
        (  -45.08    59.40  -336.46     0.60 S6)  ; 12
        (  -44.75    61.94  -339.57     0.60 S6)  ; 13
        (  -44.56    65.16  -341.92     0.60 S6)  ; 14
        (  -44.84    67.49  -341.92     0.60 S6)  ; 15
        (  -46.02    69.45  -341.92     0.60 S6)  ; 16
        (  -46.76    71.03  -343.66     0.60 S6)  ; 17
        (  -47.40    74.86  -347.37     0.60 S6)  ; 18
        (  -47.58    78.98  -347.37     0.60 S6)  ; 19
        (  -47.02    81.37  -347.37     0.60 S6)  ; 20
        (  -45.82    85.02  -347.37     0.60 S6)  ; 21
        (  -45.71    87.86  -348.30     0.60 S6)  ; 22
        (  -46.52    90.12  -348.36     0.60 S6)  ; 23
        (  -46.33    93.26  -348.36     0.60 S6)  ; 24
        (  -45.39    97.00  -350.70     0.60 S6)  ; 25
        (  -44.05   102.30  -348.36     0.60 S6)  ; 26
        (  -44.55   104.48  -348.36     0.60 S6)  ; 27
        (  -44.90   106.73  -348.36     0.60 S6)  ; 28
        (  -46.71   114.31  -345.25     0.38 S6)  ; 29
        (  -46.75   117.38  -343.23     0.38 S6)  ; 30
        (  -46.93   121.35  -343.23     0.38 S6)  ; 31
        (  -46.00   127.56  -342.90     0.23 S6)  ; 32
        (  -42.20   130.51  -344.54     0.23 S6)  ; 33
        (  -40.13   134.16  -346.07     0.23 S6)  ; 34
        (  -39.28   135.72  -346.77     0.23 S6)  ; 35
         Normal
      )  ;  End of split
    |
      (  -29.89   -12.31  -386.16     1.81 S7)  ; 1, R-2-2
      (  -28.26    -9.92  -388.12     1.81 S7)  ; 2
      (  -25.75    -7.94  -391.40     1.81 S7)  ; 3
      (  -23.72    -5.04  -387.25     1.81 S7)  ; 4
      (  -23.45    -2.43  -389.16     1.81 S7)  ; 5
      (  -23.32     0.04  -390.36     1.81 S7)  ; 6
      (  -22.55     2.02  -392.27     1.81 S7)  ; 7
      (  -21.90     4.46  -393.96     1.81 S7)  ; 8
      (  -20.56     7.17  -395.00     1.81 S7)  ; 9
      (  -19.10     9.28  -399.25     1.73 S7)  ; 10
      (  -17.63    11.53  -405.85     1.73 S7)  ; 11
      (  -17.44    13.84  -409.02     1.73 S7)  ; 12
      (
        (  -15.75    14.58  -410.76     1.73 S7)  ; 1, R-2-2-1
        (  -14.55    15.80  -416.71     1.73 S7)  ; 2
        (  -14.05    18.28  -419.58     1.73 S7)  ; 3
        (  -14.06    18.64  -420.03     1.28 S7)  ; 4
        (  -14.07    19.39  -421.56     1.28 S7)  ; 5
        (  -13.77    20.29  -422.38     1.28 S7)  ; 6
        (
          (  -13.47    21.27  -428.49     1.13 S8)  ; 1, R-2-2-1-1
          (  -13.33    21.72  -430.94     1.13 S8)  ; 2
          (  -12.72    22.17  -433.62     1.13 S8)  ; 3
          (  -11.97    22.32  -436.84     1.13 S8)  ; 4
          (  -11.52    22.70  -443.16     1.13 S8)  ; 5
          (  -11.07    23.08  -443.16     1.13 S8)  ; 6
          (
            (  -10.02    23.38  -447.69     1.05 S8)  ; 1, R-2-2-1-1-1
            (   -8.89    23.69  -453.09     1.05 S8)  ; 2
            (   -8.14    24.59  -457.51     1.05 S8)  ; 3
            (   -7.32    25.64  -461.98     1.05 S8)  ; 4
            (   -7.02    26.32  -466.89     1.05 S8)  ; 5
            (   -6.72    27.07  -469.40     1.05 S8)  ; 6
            (   -6.50    27.74  -471.64     1.05 S8)  ; 7
            (   -6.35    28.27  -476.06     1.05 S8)  ; 8
            (   -6.43    28.57  -475.84     1.05 S8)  ; 9
            (
              (   -6.06    29.62  -478.95     1.05 S11)  ; 1, R-2-2-1-1-1-1
              (   -6.44    31.19  -480.91     1.05 S11)  ; 2
              (   -5.48    32.38  -480.80     0.90 S11)  ; 3
              (   -4.32    33.56  -482.28     0.90 S11)  ; 4
              (   -3.54    35.52  -485.49     0.90 S11)  ; 5
              (   -2.05    36.44  -488.44     0.90 S11)  ; 6
              (   -1.08    37.29  -492.86     0.90 S11)  ; 7
              (   -0.82    38.38  -494.17     0.90 S11)  ; 8
              (   -0.25    40.09  -495.53     0.90 S11)  ; 9
              (
                (    0.27    41.66  -497.77     0.90 S9)  ; 1, R-2-2-1-1-1-1-1
                (    0.10    42.47  -499.46     0.83 S9)  ; 2
                (    0.61    44.86  -501.37     0.83 S9)  ; 3
                (    0.51    46.43  -502.73     0.83 S9)  ; 4
                (    0.76    49.02  -504.97     0.83 S9)  ; 5
                (    1.80    51.31  -507.59     0.83 S9)  ; 6
                (    2.12    52.63  -507.75     0.75 S9)  ; 7
                (    3.89    53.04  -507.75     0.75 S9)  ; 8
                (    4.65    55.16  -508.35     0.68 S9)  ; 9
                (    5.78    57.31  -509.50     0.68 S9)  ; 10
                (    6.05    59.00  -510.86     0.68 S9)  ; 11
                (    6.97    60.30  -510.86     0.68 S9)  ; 12
                (    8.38    62.04  -511.46     0.68 S9)  ; 13
                (   11.10    62.78  -513.04     0.68 S9)  ; 14
                (   11.55    63.51  -513.81     0.68 S9)  ; 15
                (
                  (   12.06    65.15  -514.68     0.60 S9)  ; 1, R-2-2-1-1-1-1-1-1
                  (   13.07    67.74  -516.04     0.60 S9)  ; 2
                  (   14.26    69.37  -517.84     0.60 S9)  ; 3
                  (   15.34    70.55  -517.84     0.60 S9)  ; 4
                  (   16.08    71.30  -520.19     0.60 S9)  ; 5
                  (   17.38    72.57  -521.88     0.60 S9)  ; 6
                  (   18.13    74.08  -523.68     0.60 S9)  ; 7
                  (   18.92    75.82  -526.52     0.60 S9)  ; 8
                  (   19.73    77.49  -527.83     0.60 S9)  ; 9
                  (   21.60    79.13  -531.48     0.60 S9)  ; 10
                  (   22.75    81.13  -534.64     0.60 S9)  ; 11
                  (   24.37    82.21  -538.14     0.60 S9)  ; 12
                  (   25.24    83.28  -539.39     0.60 S9)  ; 13
                  (   25.21    86.44  -540.86     0.60 S9)  ; 14
                  (   25.15    89.13  -541.76     0.60 S9)  ; 15
                  (   26.09    91.08  -540.04     0.53 S9)  ; 16
                  (   26.63    95.17  -541.74     0.53 S9)  ; 17
                  (   27.03    98.44  -543.70     0.53 S9)  ; 18
                  (   27.22   101.88  -543.26     0.53 S9)  ; 19
                  (   28.37   104.05  -547.14     0.53 S9)  ; 20
                  (   29.20   107.06  -548.88     0.53 S9)  ; 21
                  (   30.72   110.10  -548.94     0.53 S9)  ; 22
                  (   32.45   112.78  -549.97     0.53 S9)  ; 23
                  (   34.57   117.80  -551.83     0.30 S9)  ; 24
                  (   36.47   120.81  -551.77     0.30 S9)  ; 25
                  (   37.51   126.51  -552.26     0.23 S9)  ; 26
                  (   37.32   129.01  -553.36     0.23 S9)  ; 27
                  (   36.69   131.61  -553.36     0.23 S9)  ; 28
                  (   35.81   134.90  -555.43     0.23 S9)  ; 29
                  (   35.82   137.98  -557.12     0.23 S9)  ; 30
                  (   36.38   140.34  -557.12     0.23 S9)  ; 31
                  (   36.73   143.02  -558.86     0.23 S9)  ; 32
                  (   38.17   145.99  -558.86     0.23 S9)  ; 33
                  (   38.95   149.31  -558.86     0.23 S9)  ; 34
                  (   39.49   152.14  -558.86     0.23 S9)  ; 35
                  (   40.77   156.92  -560.12     0.23 S9)  ; 36
                  (   41.94   161.41  -560.12     0.23 S9)  ; 37
                  (   42.14   163.95  -560.12     0.23 S9)  ; 38
                  (   43.96   169.97  -561.76     0.08 S9)  ; 39
                  (   44.90   172.38  -564.65     0.08 S9)  ; 40
                  (   45.70   176.97  -563.34     0.08 S9)  ; 41
                  (   46.28   179.56  -563.34     0.08 S9)  ; 42
                   Normal
                |
                  (   14.71    67.16  -511.08     0.23 S9)  ; 1, R-2-2-1-1-1-1-1-2
                  (   20.42    70.34  -510.59     0.23 S9)  ; 2
                  (   26.08    72.00  -508.79     0.23 S9)  ; 3
                   Normal
                )  ;  End of split
              |
                (    0.75    40.58  -499.95     0.68 S11)  ; 1, R-2-2-1-1-1-1-2
                (    1.38    40.34  -503.33     0.68 S11)  ; 2
                (    2.36    39.62  -507.31     0.68 S11)  ; 3
                (    3.74    39.54  -510.81     0.68 S11)  ; 4
                (    4.83    39.21  -517.19     0.68 S11)  ; 5
                (    5.56    38.76  -520.95     0.68 S11)  ; 6
                (    6.63    38.04  -524.99     0.68 S11)  ; 7
                (    7.56    37.84  -528.81     0.68 S11)  ; 8
                (    8.49    37.64  -531.04     0.68 S11)  ; 9
                (   10.08    37.66  -537.81     0.68 S11)  ; 10
                (   10.31    37.61  -538.95     0.68 S11)  ; 11
                (
                  (   11.96    37.04  -538.68     0.53 S9)  ; 1, R-2-2-1-1-1-1-2-1
                  (   13.51    37.43  -540.86     0.53 S9)  ; 2
                  (   14.98    37.14  -540.86     0.53 S9)  ; 3
                  (   16.97    36.97  -540.32     0.53 S9)  ; 4
                  (   21.25    37.16  -542.07     0.53 S9)  ; 5
                  (   22.46    37.84  -541.74     0.38 S9)  ; 6
                  (   25.51    38.20  -543.21     0.38 S9)  ; 7
                  (   28.48    38.50  -543.26     0.38 S9)  ; 8
                  (   32.26    37.46  -544.03     0.38 S9)  ; 9
                  (   38.48    35.86  -543.70     0.38 S9)  ; 10
                  (   39.51    35.14  -542.61     0.38 S9)  ; 11
                   Normal
                |
                  (   10.62    38.25  -542.01     0.68 S11)  ; 1, R-2-2-1-1-1-1-2-2
                  (   10.69    38.68  -542.57     0.53 S11)  ; 2
                  (   12.43    39.61  -545.45     0.53 S11)  ; 3
                  (   13.48    39.61  -553.14     0.53 S11)  ; 4
                  (   15.69    38.84  -558.48     0.53 S11)  ; 5
                  (   18.31    38.56  -563.39     0.60 S11)  ; 6
                  (   17.10    38.50  -569.61     0.60 S11)  ; 7
                  (   15.33    40.97  -570.87     0.60 S11)  ; 8
                  (   16.10    42.26  -574.47     0.60 S11)  ; 9
                  (   16.11    44.36  -575.61     0.60 S11)  ; 10
                  (   16.93    46.10  -579.81     0.60 S11)  ; 11
                  (   18.90    49.18  -587.07     0.60 S11)  ; 12
                  (   20.49    50.26  -589.25     0.53 S11)  ; 13
                  (   24.26    52.08  -599.72     0.53 S11)  ; 14
                  (   25.85    53.30  -602.51     0.53 S11)  ; 15
                  (   26.78    52.12  -601.80     0.53 S11)  ; 16
                  (   27.28    53.36  -607.03     0.53 S11)  ; 17
                  (   28.54    54.97  -610.20     0.53 S11)  ; 18
                  (   29.90    56.77  -610.96     0.53 S11)  ; 19
                  (   31.85    58.43  -612.16     0.53 S11)  ; 20
                  (   32.62    59.28  -613.20     0.45 S11)  ; 21
                  (   33.74    60.85  -615.11     0.45 S11)  ; 22
                  (
                    (   34.18    61.76  -615.11     0.30 S11)  ; 1, R-2-2-1-1-1-1-2-2-1
                    (   36.69    62.57  -616.41     0.30 S11)  ; 2
                    (   38.50    63.09  -616.41     0.30 S11)  ; 3
                    (   41.90    65.41  -617.83     0.30 S11)  ; 4
                    (   45.29    65.92  -615.49     0.30 S11)  ; 5
                    (   48.69    66.36  -615.43     0.30 S11)  ; 6
                    (   53.04    67.86  -614.83     0.30 S11)  ; 7
                    (   56.08    68.74  -614.34     0.30 S11)  ; 8
                     Normal
                  |
                    (   33.84    61.58  -618.65     0.68 S11)  ; 1, R-2-2-1-1-1-1-2-2-2
                    (   35.94    61.65  -622.14     0.68 S11)  ; 2
                    (   38.03    63.35  -626.67     0.68 S11)  ; 3
                    (   39.38    64.36  -628.80     0.53 S11)  ; 4
                    (   39.78    65.41  -628.96     0.53 S11)  ; 5
                    (   40.77    67.42  -631.96     0.53 S11)  ; 6
                    (   42.33    69.35  -634.25     0.53 S11)  ; 7
                    (   43.63    71.36  -637.25     0.53 S11)  ; 8
                    (   45.68    73.21  -639.98     0.45 S11)  ; 9
                    (   47.92    74.41  -642.33     0.45 S11)  ; 10
                    (   49.81    74.64  -643.53     0.30 S11)  ; 11
                    (   52.12    75.62  -645.87     0.30 S11)  ; 12
                    (   55.23    77.31  -648.82     0.30 S11)  ; 13
                    (   57.73    77.64  -648.87     0.30 S11)  ; 14
                    (   58.26    77.17  -653.18     0.30 S11)  ; 15
                    (   62.60    75.71  -657.27     0.30 S11)  ; 16
                    (   66.38    73.76  -660.11     0.30 S11)  ; 17
                    (   68.28    74.00  -660.11     0.30 S11)  ; 18
                     Normal
                  )  ;  End of split
                )  ;  End of split
              )  ;  End of split
            |
              (   -7.86    27.96  -478.08     0.68 S8)  ; 1, R-2-2-1-1-1-2
              (   -9.66    27.50  -480.37     0.68 S8)  ; 2
              (  -11.41    26.69  -480.35     0.68 S8)  ; 3
              (  -11.52    26.23  -479.99     0.60 S8)  ; 4
              (  -14.78    24.90  -481.19     0.60 S8)  ; 5
              (  -17.38    22.96  -482.00     0.38 S8)  ; 6
              (  -20.14    21.16  -484.46     0.38 S8)  ; 7
              (  -23.15    20.23  -485.88     0.38 S8)  ; 8
              (  -25.21    19.71  -485.88     0.38 S8)  ; 9
              (  -27.80    19.13  -485.88     0.38 S8)  ; 10
              (  -30.57    16.04  -488.39     0.38 S8)  ; 11
              (  -33.00    13.22  -491.44     0.38 S8)  ; 12
              (  -34.23     9.17  -494.00     0.38 S8)  ; 13
              (  -35.20     4.85  -494.06     0.23 S8)  ; 14
              (  -34.92     2.17  -494.06     0.23 S8)  ; 15
              (  -35.25    -1.03  -494.00     0.23 S8)  ; 16
              (  -33.74    -5.92  -496.62     0.23 S8)  ; 17
              (  -32.32    -8.55  -498.59     0.23 S8)  ; 18
              (  -33.03   -11.87  -500.77     0.23 S8)  ; 19
              (  -31.94   -13.48  -500.77     0.23 S8)  ; 20
              (  -32.29   -15.85  -500.77     0.23 S8)  ; 21
              (  -31.92   -18.60  -502.35     0.23 S8)  ; 22
               Normal
            )  ;  End of split
          |
            (  -11.53    23.75  -444.36     0.75 S8)  ; 1, R-2-2-1-1-2
            (  -12.14    25.24  -448.07     0.75 S8)  ; 2
            (  -12.82    26.51  -448.13     0.75 S8)  ; 3
            (  -13.13    28.08  -451.46     0.75 S8)  ; 4
            (  -13.14    29.43  -451.56     0.75 S8)  ; 5
            (  -12.47    31.16  -454.95     0.75 S8)  ; 6
            (  -12.48    33.25  -455.06     0.75 S8)  ; 7
            (  -12.34    35.28  -458.06     0.75 S8)  ; 8
            (  -12.27    37.52  -460.40     0.75 S8)  ; 9
            (  -12.43    39.77  -461.71     0.75 S8)  ; 10
            (  -13.42    41.64  -465.42     0.75 S8)  ; 11
            (
              (  -12.52    43.06  -465.53     0.75 S8)  ; 1, R-2-2-1-1-2-1
              (  -11.02    44.12  -468.37     0.75 S8)  ; 2
              (  -10.43    46.00  -470.66     0.75 S8)  ; 3
              (  -10.59    48.09  -474.20     0.75 S8)  ; 4
              (  -10.98    50.11  -476.55     0.75 S8)  ; 5
              (  -10.83    51.76  -477.64     0.68 S8)  ; 6
              (  -10.84    53.63  -481.19     0.68 S8)  ; 7
              (  -10.25    54.98  -480.80     0.68 S8)  ; 8
              (   -8.72    56.42  -481.84     0.60 S8)  ; 9
              (   -7.64    58.27  -483.97     0.60 S8)  ; 10
              (   -7.03    60.37  -484.02     0.60 S8)  ; 11
              (   -6.05    63.26  -486.70     0.60 S8)  ; 12
              (   -5.07    66.83  -488.28     0.60 S8)  ; 13
              (   -4.30    68.80  -488.39     0.60 S8)  ; 14
              (   -3.16    71.56  -490.79     0.60 S8)  ; 15
              (   -1.79    74.34  -492.59     0.60 S8)  ; 16
              (   -0.90    75.94  -493.19     0.60 S8)  ; 17
              (   -0.14    77.98  -496.24     0.60 S8)  ; 18
              (    0.37    80.37  -496.24     0.60 S8)  ; 19
              (    0.49    82.72  -498.97     0.60 S8)  ; 20
              (    1.22    85.13  -500.66     0.60 S8)  ; 21
              (    2.25    88.18  -502.57     0.60 S8)  ; 22
              (    3.03    90.49  -503.06     0.60 S8)  ; 23
              (    4.05    92.25  -504.91     0.60 S8)  ; 24
              (    5.82    96.29  -504.48     0.60 S8)  ; 25
              (    7.16    98.61  -504.42     0.60 S8)  ; 26
              (    7.91   100.73  -504.48     0.60 S8)  ; 27
              (   11.00   105.88  -505.62     0.60 S8)  ; 28
              (   12.90   109.33  -507.75     0.60 S8)  ; 29
              (   13.68   111.22  -507.75     0.60 S8)  ; 30
              (   14.59   113.35  -511.08     0.60 S8)  ; 31
              (   14.38   115.28  -511.08     0.60 S8)  ; 32
              (   14.60   118.85  -513.70     0.60 S8)  ; 33
              (   15.46   122.18  -513.70     0.60 S8)  ; 34
              (   16.51   125.76  -513.64     0.60 S8)  ; 35
              (   17.38   128.19  -513.70     0.53 S8)  ; 36
              (   17.73   129.88  -513.70     0.53 S8)  ; 37
              (   18.32   132.44  -515.22     0.53 S8)  ; 38
              (   19.24   135.78  -513.64     0.53 S8)  ; 39
              (   20.57   138.93  -513.64     0.53 S8)  ; 40
              (   20.12   141.67  -514.52     0.45 S8)  ; 41
              (   20.83   145.67  -508.95     0.45 S8)  ; 42
              (   21.49   150.11  -505.24     0.45 S8)  ; 43
              (   21.01   154.57  -502.73     0.45 S8)  ; 44
              (   20.34   162.86  -498.53     0.30 S8)  ; 45
              (   19.93   166.73  -495.04     0.30 S8)  ; 46
              (   20.19   169.93  -495.04     0.30 S8)  ; 47
              (   20.68   175.23  -491.17     0.30 S8)  ; 48
              (   20.89   178.27  -488.82     0.15 S8)  ; 49
              (   22.02   182.53  -486.26     0.15 S8)  ; 50
              (   23.93   187.33  -486.26     0.15 S8)  ; 51
              (   24.63   192.75  -483.53     0.15 S8)  ; 52
              (   26.02   198.85  -480.97     0.15 S8)  ; 53
               Normal
            |
              (  -14.56    42.31  -467.00     0.60 S8)  ; 1, R-2-2-1-1-2-2
              (  -15.99    42.60  -470.71     0.60 S8)  ; 2
              (  -16.82    42.67  -468.97     0.60 S8)  ; 3
              (
                (  -17.94    41.47  -468.97     0.53 S8)  ; 1, R-2-2-1-1-2-2-1
                (  -19.13    37.79  -468.75     0.53 S8)  ; 2
                (  -20.09    34.57  -468.75     0.53 S8)  ; 3
                (  -22.56    30.51  -470.55     0.53 S8)  ; 4
                (  -23.60    28.48  -470.88     0.53 S8)  ; 5
                (  -23.67    26.53  -470.88     0.53 S8)  ; 6
                (  -25.54    24.05  -470.93     0.53 S8)  ; 7
                (  -28.31    20.37  -472.08     0.38 S8)  ; 8
                (  -29.95    17.59  -473.06     0.38 S8)  ; 9
                (  -31.75    14.59  -476.00     0.38 S8)  ; 10
                (  -33.46    10.84  -477.31     0.38 S8)  ; 11
                (  -35.86     7.45  -478.95     0.38 S8)  ; 12
                (  -37.36     6.47  -481.79     0.38 S8)  ; 13
                 Normal
              |
                (  -17.05    43.49  -470.77     0.38 S8)  ; 1, R-2-2-1-1-2-2-2
                (  -19.76    43.18  -476.49     0.38 S8)  ; 2
                (  -22.09    41.97  -477.86     0.38 S8)  ; 3
                (  -23.66    40.91  -479.06     0.38 S8)  ; 4
                (  -26.52    38.65  -480.15     0.38 S8)  ; 5
                (  -28.58    38.29  -480.96     0.38 S8)  ; 6
                (  -29.02    37.15  -481.02     0.23 S8)  ; 7
                (  -31.55    34.62  -481.02     0.23 S8)  ; 8
                 Normal
              )  ;  End of split
            )  ;  End of split
          )  ;  End of split
        |
          (  -14.31    22.24  -423.25     0.60 S7)  ; 1, R-2-2-1-2
          (  -15.07    24.40  -423.25     0.60 S7)  ; 2
          (  -15.91    26.80  -424.24     0.60 S7)  ; 3
          (  -17.81    30.38  -425.98     0.60 S7)  ; 4
          (  -18.35    32.93  -426.04     0.60 S7)  ; 5
          (  -19.27    35.99  -426.04     0.60 S7)  ; 6
          (  -19.51    39.36  -426.04     0.60 S7)  ; 7
          (  -19.00    41.39  -426.04     0.60 S7)  ; 8
          (  -18.11    44.54  -425.98     0.60 S7)  ; 9
          (  -17.07    47.54  -425.98     0.60 S7)  ; 10
          (  -16.93    50.98  -426.69     0.60 S7)  ; 11
          (  -16.64    53.60  -428.05     0.60 S7)  ; 12
          (  -17.11    55.47  -428.05     0.60 S7)  ; 13
          (  -16.74    57.65  -428.05     0.60 S7)  ; 14
          (  -16.75    59.97  -428.05     0.60 S7)  ; 15
          (  -16.84    62.96  -429.14     0.60 S7)  ; 16
          (  -16.55    65.81  -429.14     0.60 S7)  ; 17
          (  -16.41    67.31  -429.14     0.60 S7)  ; 18
          (  -15.98    69.18  -429.14     0.60 S7)  ; 19
          (  -16.08    74.87  -430.18     0.60 S7)  ; 20
          (  -14.52    79.15  -429.53     0.60 S7)  ; 21
          (  -12.88    84.32  -428.65     0.60 S7)  ; 22
          (  -12.89    86.34  -428.98     0.60 S7)  ; 23
          (  -11.85    88.59  -428.22     0.60 S7)  ; 24
          (  -11.49    91.97  -430.18     0.60 S7)  ; 25
          (  -12.64    95.33  -430.18     0.60 S7)  ; 26
          (  -13.25    98.02  -431.16     0.60 S7)  ; 27
          (  -13.34   100.20  -431.16     0.60 S7)  ; 28
          (  -13.95   102.29  -431.16     0.60 S7)  ; 29
          (  -13.06   105.74  -429.91     0.60 S7)  ; 30
          (  -12.32   107.09  -429.42     0.60 S7)  ; 31
          (  -11.38   111.15  -428.38     0.53 S7)  ; 32
          (  -10.49   114.52  -427.18     0.53 S7)  ; 33
          (  -10.28   116.77  -427.07     0.53 S7)  ; 34
          (  -10.14   119.54  -425.33     0.53 S7)  ; 35
          (  -10.23   122.61  -423.74     0.53 S7)  ; 36
          (  -10.01   123.58  -422.87     0.53 S7)  ; 37
          (   -9.76   126.72  -420.09     0.45 S7)  ; 38
          (   -8.85   130.60  -417.63     0.45 S7)  ; 39
          (   -8.11   133.81  -417.63     0.45 S7)  ; 40
          (   -5.96   136.08  -417.63     0.45 S7)  ; 41
          (   -4.52   139.95  -415.34     0.45 S7)  ; 42
          (   -4.43   141.57  -413.65     0.30 S7)  ; 43
          (   -2.37   142.72  -412.67     0.30 S7)  ; 44
          (   -1.04   144.95  -412.67     0.30 S7)  ; 45
          (    1.33   147.00  -411.96     0.30 S7)  ; 46
          (    3.02   148.68  -409.94     0.30 S7)  ; 47
          (    3.69   151.59  -407.05     0.30 S7)  ; 48
          (
            (    3.44   154.22  -405.96     0.30 S7)  ; 1, R-2-2-1-2-1
            (    3.21   157.89  -404.71     0.30 S7)  ; 2
            (    2.27   159.86  -403.72     0.30 S7)  ; 3
             Normal
          |
            (    5.42   151.48  -409.56     0.30 S7)  ; 1, R-2-2-1-2-2
            (    7.43   150.62  -412.78     0.30 S7)  ; 2
            (    9.69   150.35  -413.11     0.30 S7)  ; 3
            (   11.28   151.07  -415.62     0.30 S7)  ; 4
             Normal
          )  ;  End of split
        )  ;  End of split
      |
        (  -17.83    15.06  -408.91     0.83 S7)  ; 1, R-2-2-2
        (  -18.71    18.70  -410.71     0.83 S7)  ; 2
        (  -19.07    20.60  -410.71     0.83 S7)  ; 3
        (  -20.95    23.76  -412.18     0.75 S7)  ; 4
        (  -22.08    26.89  -413.98     0.75 S7)  ; 5
        (  -23.07    29.72  -415.56     0.75 S7)  ; 6
        (  -24.69    32.04  -418.13     0.75 S7)  ; 7
        (  -27.13    34.56  -418.45     0.75 S7)  ; 8
        (  -28.24    36.64  -418.94     0.75 S7)  ; 9
        (  -28.38    38.92  -418.94     0.75 S7)  ; 10
        (  -30.47    40.82  -418.83     0.75 S7)  ; 11
        (  -31.24    42.06  -419.43     0.75 S7)  ; 12
        (  -33.33    44.03  -418.73     0.75 S7)  ; 13
        (  -36.48    45.91  -417.42     0.75 S7)  ; 14
        (  -38.59    49.02  -413.82     0.75 S7)  ; 15
        (  -39.94    52.16  -411.53     0.75 S7)  ; 16
        (  -40.98    55.58  -409.73     0.75 S7)  ; 17
        (  -41.87    58.92  -404.38     0.75 S7)  ; 18
        (  -42.60    60.91  -400.40     0.75 S7)  ; 19
        (  -43.86    63.07  -400.40     0.75 S7)  ; 20
        (  -45.28    66.36  -397.51     0.75 S7)  ; 21
        (  -45.36    69.37  -395.00     0.45 S7)  ; 22
        (  -46.68    71.68  -390.14     0.45 S7)  ; 23
        (  -47.33    73.81  -388.67     0.45 S7)  ; 24
        (  -47.39    75.54  -384.09     0.45 S7)  ; 25
        (  -47.60    77.35  -383.92     0.45 S7)  ; 26
        (  -48.21    80.80  -377.27     0.45 S7)  ; 27
        (  -48.31    83.42  -373.39     0.45 S7)  ; 28
        (  -49.04    86.99  -368.87     0.15 S7)  ; 29
        (  -49.66    89.79  -364.50     0.15 S7)  ; 30
        (  -51.73    92.14  -362.05     0.15 S7)  ; 31
        (  -51.91    93.38  -361.33     0.15 S7)  ; 32
        (  -51.85    93.62  -360.96     0.08 S7)  ; 33
        (  -51.59    96.76  -356.16     0.08 S7)  ; 34
        (  -53.50   101.57  -351.68     0.08 S7)  ; 35
        (  -54.50   106.00  -347.21     0.08 S7)  ; 36
        (  -55.23   108.41  -342.96     0.08 S7)  ; 37
        (  -56.19   109.92  -340.01     0.08 S7)  ; 38
        (  -56.24   112.84  -337.56     0.08 S7)  ; 39
        (  -56.96   115.24  -334.28     0.08 S7)  ; 40
        (  -56.85   118.69  -332.10     0.08 S7)  ; 41
        (  -56.83   120.95  -331.83     0.08 S7)  ; 42
        (  -55.20   125.43  -326.59     0.08 S7)  ; 43
        (  -53.63   130.65  -323.92     0.08 S7)  ; 44
        (  -51.32   135.87  -321.24     0.08 S7)  ; 45
        (  -50.68   139.31  -320.10     0.08 S7)  ; 46
        (  -48.75   142.88  -319.44     0.08 S7)  ; 47
         Normal
      )  ;  End of split
    )  ;  End of split
  )  ;  End of split
)  ;  End of tree
```
