## Supporting for "Synaptic and dendritic architecture of different types of hippocampal somatostatin interneurons": OLM_1811_Neurolucida.ASC

```
;	V3 text file written for MicroBrightField products.

(Description
)  ;  End of description
(Sections S1 "18" 0 56 0
 S2 "19" -56 56 0
 S3 "20" -112 56 0
 S4 "21" -168 56 0
 S5 "22" -224 56 0
 S6 "23" -280 56 0
 S7 "24" -336 56 0
 S8 "25" -392 56 0
 S9 "26" -448 56 0
 S10 "27" -504 56 0
 S11 "28" -560 56 0
 S12 "29" -616 56 0
 S13 "17" 56 56 0
) ; End of Sections
(SSM "22" 1)
(SSM2 1)
(ImageCoords)
(TimePointManager 1 "-1" "-1" 0)

("CellBody"
  (Color RGB (128, 255, 0))
  (CellBody)
  (    5.14  -108.88  -257.03     1.91 S5)  ;  1, 1
  (    3.91  -111.50  -257.03     1.91 S5)  ;  1, 2
  (    2.45  -113.83  -257.03     1.91 S5)  ;  1, 3
  (    1.17  -117.37  -257.03     1.91 S5)  ;  1, 4
  (    0.76  -119.13  -257.03     1.91 S5)  ;  1, 5
  (   -1.51  -117.29  -257.03     1.91 S5)  ;  1, 6
  (   -1.01  -113.39  -257.03     1.91 S5)  ;  1, 7
  (    1.87  -109.50  -257.03     1.91 S5)  ;  1, 8
  (    4.00  -106.55  -257.03     1.91 S5)  ;  1, 9
  (    5.64  -104.98  -257.03     1.91 S5)  ;  1, 10
)  ;  End of contour

("CellBody"
  (Color RGB (255, 96, 128))
  (CellBody)
  (    5.74  -108.40  -260.94     1.91 S5)  ;  2, 1
  (    4.93  -112.39  -260.94     1.91 S5)  ;  2, 2
  (    3.45  -116.77  -260.94     1.91 S5)  ;  2, 3
  (    1.55  -120.02  -260.89     1.91 S5)  ;  2, 4
  (    0.44  -121.35  -260.89     1.91 S5)  ;  2, 5
  (   -2.59  -119.91  -260.94     1.91 S5)  ;  2, 6
  (   -5.01  -118.15  -260.94     1.91 S5)  ;  2, 7
  (   -5.68  -116.19  -260.94     1.91 S5)  ;  2, 8
  (   -3.32  -113.15  -260.89     1.91 S5)  ;  2, 9
  (   -0.58  -109.80  -260.94     1.91 S5)  ;  2, 10
  (    1.82  -107.98  -260.94     1.91 S5)  ;  2, 11
  (    4.03  -107.46  -260.94     1.91 S5)  ;  2, 12
  (    5.89  -108.25  -260.89     1.91 S5)  ;  2, 13
)  ;  End of contour

("CellBody"
  (Color RGB (255, 160, 96))
  (CellBody)
  (    6.01  -109.84  -262.45     1.91 S5)  ;  3, 1
  (    4.60  -113.99  -262.45     1.91 S5)  ;  3, 2
  (    2.61  -119.53  -262.45     1.91 S5)  ;  3, 3
  (   -0.55  -121.53  -262.51     1.91 S5)  ;  3, 4
  (   -4.14  -119.34  -262.45     1.91 S5)  ;  3, 5
  (   -5.96  -117.04  -262.45     1.91 S5)  ;  3, 6
  (   -3.56  -112.63  -262.51     1.91 S5)  ;  3, 7
  (   -0.23  -108.65  -262.51     1.91 S5)  ;  3, 8
  (    3.10  -107.11  -262.51     1.91 S5)  ;  3, 9
  (    5.34  -107.73  -262.51     1.91 S5)  ;  3, 10
)  ;  End of contour

("CellBody"
  (Color RGB (64, 160, 255))
  (CellBody)
  (    5.75  -108.86  -266.37     1.91 S5)  ;  4, 1
  (    6.79  -113.09  -266.37     1.91 S5)  ;  4, 2
  (    4.88  -118.71  -266.37     1.91 S5)  ;  4, 3
  (    1.05  -121.10  -266.37     1.91 S5)  ;  4, 4
  (   -2.40  -121.12  -266.42     1.91 S5)  ;  4, 5
  (   -5.23  -118.54  -266.37     1.91 S5)  ;  4, 6
  (   -5.78  -115.20  -266.37     1.91 S5)  ;  4, 7
  (   -3.14  -111.24  -266.42     1.91 S5)  ;  4, 8
  (    0.43  -107.56  -266.37     1.91 S5)  ;  4, 9
  (    4.65  -107.60  -266.37     1.91 S5)  ;  4, 10
)  ;  End of contour

("CellBody"
  (Color RGB (255, 196, 32))
  (CellBody)
  (    6.96  -111.03  -270.28     1.91 S5)  ;  5, 1
  (    6.95  -115.83  -270.28     1.91 S5)  ;  5, 2
  (    4.53  -119.78  -270.28     1.91 S5)  ;  5, 3
  (   -0.65  -120.84  -270.33     1.91 S5)  ;  5, 4
  (   -4.07  -118.81  -270.28     1.91 S5)  ;  5, 5
  (   -6.01  -115.44  -270.28     1.91 S5)  ;  5, 6
  (   -3.61  -110.72  -270.33     1.91 S5)  ;  5, 7
  (   -0.08  -108.42  -270.28     1.91 S5)  ;  5, 8
  (    3.66  -108.00  -270.33     1.91 S5)  ;  5, 9
)  ;  End of contour

("CellBody"
  (Color RGB (160, 96, 255))
  (CellBody)
  (    6.20  -111.13  -275.75     1.91 S5)  ;  6, 1
  (    6.99  -114.53  -275.81     1.91 S5)  ;  6, 2
  (    6.76  -117.51  -275.75     1.91 S5)  ;  6, 3
  (    3.56  -117.91  -275.75     1.91 S5)  ;  6, 4
  (    0.03  -117.85  -275.75     1.91 S5)  ;  6, 5
  (   -3.37  -116.58  -275.75     1.91 S5)  ;  6, 6
  (   -3.98  -114.16  -275.75     1.91 S5)  ;  6, 7
  (   -2.99  -111.16  -275.75     1.91 S5)  ;  6, 8
  (    0.11  -109.55  -275.81     1.91 S5)  ;  6, 9
  (    3.94  -109.75  -275.75     1.91 S5)  ;  6, 10
)  ;  End of contour

("CellBody"
  (Color Yellow)
  (CellBody)
  (    5.62  -112.06  -279.41     1.91 S5)  ;  7, 1
  (    7.06  -114.38  -279.41     1.91 S5)  ;  7, 2
  (    5.55  -117.85  -279.41     1.91 S5)  ;  7, 3
  (    2.15  -116.88  -279.41     1.91 S5)  ;  7, 4
  (   -1.64  -115.62  -279.41     1.91 S5)  ;  7, 5
  (   -2.18  -112.66  -279.41     1.91 S5)  ;  7, 6
  (    0.66  -110.30  -279.46     1.91 S5)  ;  7, 7
  (    3.66  -110.59  -279.46     1.91 S5)  ;  7, 8
)  ;  End of contour

("CellBody"
  (Color Green)
  (CellBody)
  (    4.47  -112.25  -281.96     1.91 S5)  ;  8, 1
  (    6.51  -113.94  -281.96     1.91 S5)  ;  8, 2
  (    6.98  -116.82  -281.96     1.91 S5)  ;  8, 3
  (    2.70  -117.32  -281.96     1.91 S5)  ;  8, 4
  (    0.33  -114.57  -281.96     1.91 S5)  ;  8, 5
  (   -0.04  -112.60  -281.96     1.91 S5)  ;  8, 6
)  ;  End of contour

("CellBody"
  (Color Red)
  (CellBody)
  (    5.27  -108.74  -257.03     1.91 S5)  ;  9, 1
  (    4.35  -111.44  -256.98     1.91 S5)  ;  9, 2
  (    2.03  -113.56  -257.03     1.91 S5)  ;  9, 3
  (   -0.76  -115.08  -256.98     1.91 S5)  ;  9, 4
  (    1.56  -110.52  -256.98     1.91 S5)  ;  9, 5
  (    3.24  -107.66  -257.03     1.91 S5)  ;  9, 6
  (    3.82  -106.35  -256.98     1.91 S5)  ;  9, 7
)  ;  End of contour

( (Color Cyan)
  (Dendrite)
  (   -4.61  -118.20  -261.93     1.91 S3)  ; Root
  (   -6.10  -115.48  -255.36     1.68 S3)  ; 1, R
  (   -6.11  -115.03  -253.07     1.68 S3)  ; 2
  (   -8.43  -114.26  -250.77     1.53 S3)  ; 3
  (  -10.51  -113.86  -247.28     1.45 S3)  ; 4
  (  -12.11  -114.28  -243.05     1.45 S3)  ; 5
  (  -13.79  -114.26  -240.29     1.45 S3)  ; 6
  (  -16.02  -114.24  -240.29     1.45 S3)  ; 7
  (  -16.46  -114.94  -235.44     1.45 S3)  ; 8
  (  -18.04  -115.59  -230.85     1.45 S3)  ; 9
  (  -17.89  -115.56  -230.85     1.07 S3)  ; 10
  (  -18.35  -115.47  -220.83     1.07 S3)  ; 11
  (  -19.17  -115.32  -218.85     1.07 S3)  ; 12
  (  -20.87  -114.00  -215.83     1.07 S3)  ; 13
  (  -21.34  -113.60  -213.17     1.07 S3)  ; 14
  (  -21.97  -112.78  -210.51     1.07 S3)  ; 15
  (  -22.38  -112.48  -207.27     1.07 S3)  ; 16
  (  -22.97  -111.44  -203.88     1.07 S3)  ; 17
  (  -23.71  -110.83  -199.76     1.07 S3)  ; 18
  (  -25.08  -110.66  -194.86     1.07 S3)  ; 19
  (  -24.02  -110.00  -189.43     1.07 S3)  ; 20
  (  -23.52  -110.64  -185.26     1.07 S3)  ; 21
  (  -25.07  -110.58  -182.03     1.07 S3)  ; 22
  (  -25.90  -109.65  -178.06     1.07 S3)  ; 23
  (  -26.33  -108.18  -172.43     1.07 S3)  ; 24
  (  -25.70  -106.90  -170.50     1.07 S3)  ; 25
  (  -25.58  -107.00  -170.50     0.54 S3)  ; 26
  (  -25.08  -107.20  -171.18     0.54 S3)  ; 27
  (
    (  -24.25  -109.48  -172.17     0.31 S3)  ; 1, R-1
     Normal
  |
    (  -24.85  -106.39  -171.18     0.31 S3)  ; 1, R-2
     Normal
  )  ;  End of split
)  ;  End of tree

( (Color RGB (128, 128, 255))
  (Dendrite)
  (   -0.93  -118.06  -258.68     2.45 S3)  ; Root
  (    0.66  -121.61  -241.59     2.14 S3)  ; 1, R
  (    0.93  -122.90  -239.77     1.99 S3)  ; 2
  (    1.51  -124.48  -236.95     1.76 S3)  ; 3
  (    1.40  -126.08  -234.08     1.76 S3)  ; 4
  (
    (    1.52  -127.38  -230.12     1.76 S2)  ; 1, R-1
    (    1.40  -128.60  -227.14     1.76 S2)  ; 2
    (    1.50  -129.51  -223.75     1.76 S2)  ; 3
    (    1.66  -129.81  -223.39     1.76 S2)  ; 4
    (    1.46  -129.54  -223.39     1.45 S2)  ; 5
    (    1.01  -129.46  -218.64     1.45 S2)  ; 6
    (    0.56  -129.76  -214.37     1.45 S2)  ; 7
    (    0.10  -130.61  -210.24     1.45 S2)  ; 8
    (   -1.10  -130.77  -205.81     1.45 S2)  ; 9
    (   -2.84  -131.30  -202.89     1.45 S2)  ; 10
    (   -3.79  -132.20  -198.87     1.45 S2)  ; 11
    (   -5.01  -132.52  -195.54     1.45 S2)  ; 12
    (   -5.84  -133.60  -190.95     1.45 S2)  ; 13
    (   -6.06  -134.80  -190.58     1.45 S2)  ; 14
    (   -6.62  -135.31  -189.33     1.45 S2)  ; 15
    (   -7.54  -135.22  -187.30     1.38 S2)  ; 16
    (   -8.63  -136.49  -181.61     1.38 S2)  ; 17
    (   -9.12  -137.02  -180.88     1.23 S2)  ; 18
    (  -10.45  -137.47  -176.71     1.23 S2)  ; 19
    (
      (  -11.40  -138.76  -179.16     1.00 S2)  ; 1, R-1-1
      (  -12.75  -139.75  -177.28     1.00 S2)  ; 2
      (  -14.41  -141.14  -175.82     1.00 S2)  ; 3
      (  -15.09  -142.72  -175.61     1.00 S2)  ; 4
      (  -16.48  -143.46  -173.27     1.00 S2)  ; 5
      (  -17.20  -144.41  -173.21     1.00 S2)  ; 6
      (  -18.56  -145.01  -173.21     1.00 S2)  ; 7
      (  -20.21  -146.79  -170.45     1.00 S2)  ; 8
      (  -20.55  -147.35  -170.40     1.00 S2)  ; 9
      (  -22.06  -148.77  -170.40     0.92 S2)  ; 10
      (  -23.27  -149.40  -167.32     0.92 S2)  ; 11
      (  -23.72  -149.48  -167.32     0.69 S2)  ; 12
      (  -25.09  -150.25  -167.11     0.92 S2)  ; 13
      (  -26.91  -150.68  -165.23     0.92 S2)  ; 14
      (  -29.03  -151.89  -162.36     0.92 S2)  ; 15
      (  -31.43  -152.34  -162.21     0.92 S2)  ; 16
      (  -34.27  -153.52  -161.53     0.92 S2)  ; 17
      (  -36.66  -153.32  -160.85     0.92 S2)  ; 18
      (  -39.24  -153.61  -158.82     0.92 S2)  ; 19
      (  -41.27  -152.90  -158.82     0.92 S2)  ; 20
      (  -43.33  -154.38  -156.52     0.92 S2)  ; 21
      (  -45.30  -154.59  -154.59     0.92 S2)  ; 22
      (  -47.08  -155.36  -151.46     0.92 S2)  ; 23
      (  -48.53  -156.75  -148.49     0.92 S2)  ; 24
      (  -49.39  -156.81  -148.49     0.92 S2)  ; 25
      (
        (  -49.37  -158.05  -145.73     1.00 S3)  ; 1, R-1-1-1
        (  -49.12  -158.71  -141.61     1.00 S3)  ; 2
        (  -47.79  -159.51  -140.15     0.84 S3)  ; 3
        (  -46.77  -160.53  -137.54     0.84 S3)  ; 4
        (  -45.58  -161.52  -135.87     0.77 S3)  ; 5
        (  -44.37  -163.82  -133.99     0.77 S3)  ; 6
        (  -43.11  -165.73  -133.99     0.77 S3)  ; 7
        (  -42.38  -168.01  -129.92     0.77 S3)  ; 8
        (  -41.65  -169.82  -126.90     0.77 S3)  ; 9
        (  -39.59  -171.77  -124.03     0.77 S3)  ; 10
        (  -38.91  -172.58  -121.63     0.77 S3)  ; 11
        (  -37.39  -174.02  -117.67     0.77 S3)  ; 12
        (  -37.43  -175.71  -114.48     0.77 S3)  ; 13
        (  -37.53  -176.89  -109.32     0.77 S3)  ; 14
        (  -37.90  -176.50  -109.32     0.69 S3)  ; 15
        (  -38.39  -177.04  -104.84     0.69 S3)  ; 16
        (  -39.54  -177.83  -104.21     0.69 S3)  ; 17
        (  -40.32  -177.85  -102.49     0.69 S3)  ; 18
        (  -42.09  -177.30  -102.28     0.69 S3)  ; 19
        (  -43.06  -177.52   -99.78     0.69 S3)  ; 20
        (  -43.89  -177.37   -96.39     0.69 S3)  ; 21
        (  -44.50  -176.41   -93.26     0.69 S3)  ; 22
        (  -46.33  -176.23   -93.26     0.69 S3)  ; 23
        (  -46.55  -176.12   -89.66     0.69 S3)  ; 24
        (  -47.54  -176.02   -86.22     0.69 S3)  ; 25
        (  -47.99  -176.79   -84.70     0.69 S3)  ; 26
        (  -48.85  -177.25   -82.04     0.69 S3)  ; 27
        (  -49.61  -177.58   -79.28     0.69 S3)  ; 28
        (  -50.16  -177.64   -76.72     0.69 S3)  ; 29
        (  -50.81  -178.22   -74.69     0.69 S3)  ; 30
        (  -51.90  -179.11   -71.82     0.69 S3)  ; 31
        (  -52.84  -180.02   -69.37     0.69 S3)  ; 32
        (  -54.18  -181.41   -68.12     0.69 S3)  ; 33
        (  -55.90  -181.48   -65.46     0.69 S3)  ; 34
        (  -56.82  -182.25   -65.46     0.69 S3)  ; 35
        (  -58.26  -182.46   -63.01     0.69 S3)  ; 36
        (  -59.27  -182.89   -63.01     0.69 S3)  ; 37
        (  -60.30  -183.87   -62.43     0.84 S3)  ; 38
        (  -62.58  -184.00   -61.13     0.84 S3)  ; 39
        (  -65.45  -185.27   -60.45     0.84 S3)  ; 40
        (  -67.47  -185.68   -59.41     0.84 S3)  ; 41
        (  -69.47  -186.87   -59.41     0.77 S3)  ; 42
        (  -70.48  -185.99   -58.57     0.77 S3)  ; 43
        (  -71.16  -185.02   -57.11     0.77 S3)  ; 44
        (  -71.96  -184.26   -55.76     0.69 S3)  ; 45
        (  -73.28  -184.26   -54.50     0.69 S3)  ; 46
        (  -74.54  -184.80   -54.50     0.69 S3)  ; 47
        (  -75.97  -184.94   -53.67     0.69 S3)  ; 48
        (  -77.33  -185.16   -53.57     0.69 S3)  ; 49
        (  -78.71  -184.75   -53.51     0.61 S3)  ; 50
        (  -80.48  -185.52   -53.04     0.38 S3)  ; 51
        (  -82.24  -186.67   -52.99     0.38 S3)  ; 52
        (  -81.71  -187.62   -52.99     0.38 S3)  ; 53
        (  -82.36  -188.66   -52.99     0.38 S3)  ; 54
        (  -83.10  -191.47   -53.98     0.38 S3)  ; 55
        (  -84.70  -192.57   -54.71     0.38 S3)  ; 56
        (  -85.82  -194.07   -56.64     0.38 S3)  ; 57
        (  -86.96  -194.33   -58.26     0.38 S3)  ; 58
        (  -88.20  -195.19   -60.66     0.23 S3)  ; 59
        (  -89.64  -195.40   -63.32     0.23 S3)  ; 60
        (  -90.58  -196.31   -75.00     0.23 S3)  ; 61
         Normal
      |
        (  -50.47  -156.65  -146.93     0.92 S2)  ; 1, R-1-1-2
        (  -53.04  -157.12  -146.61     0.92 S2)  ; 2
        (  -55.29  -158.03  -142.23     0.92 S2)  ; 3
        (  -57.15  -157.96  -139.52     0.92 S2)  ; 4
        (  -59.22  -157.80  -139.42     0.92 S2)  ; 5
        (  -60.05  -157.80  -139.47     0.92 S2)  ; 6
        (  -61.17  -158.99  -137.23     0.61 S2)  ; 7
        (  -62.96  -160.83  -134.72     0.61 S2)  ; 8
        (  -64.81  -160.92  -131.85     0.61 S2)  ; 9
        (  -67.13  -159.93  -131.49     0.61 S2)  ; 10
        (  -68.18  -160.50  -130.44     0.61 S2)  ; 11
        (
          (  -70.78  -161.68  -129.04     0.61 S2)  ; 1, R-1-1-2-1
          (  -72.51  -162.73  -124.97     0.61 S2)  ; 2
          (  -73.82  -163.76  -122.31     0.61 S2)  ; 3
          (  -75.52  -163.91  -121.47     0.61 S2)  ; 4
          (  -77.89  -164.29  -119.34     0.61 S2)  ; 5
          (  -79.06  -166.86  -114.75     0.61 S2)  ; 6
          (  -80.22  -168.77  -111.41     0.61 S2)  ; 7
          (  -80.08  -170.71  -107.55     0.61 S2)  ; 8
          (  -80.10  -172.66  -106.35     0.61 S2)  ; 9
          (  -80.29  -173.91  -106.35     0.61 S2)  ; 10
          (  -80.73  -175.76  -103.48     0.61 S2)  ; 11
          (  -81.04  -178.50  -101.65     0.61 S2)  ; 12
          (  -80.90  -180.54  -101.13     0.61 S2)  ; 13
          (  -79.98  -183.75   -99.41     0.61 S2)  ; 14
          (  -79.33  -185.59   -99.41     0.61 S2)  ; 15
          (  -78.56  -188.38   -96.96     0.61 S2)  ; 16
          (  -78.32  -190.29   -96.33     0.61 S2)  ; 17
          (  -78.09  -192.28   -94.46     0.61 S2)  ; 18
          (  -77.77  -193.82   -93.20     0.61 S2)  ; 19
          (  -77.29  -195.31   -90.28     0.61 S2)  ; 20
          (  -77.21  -197.26   -88.93     0.61 S2)  ; 21
          (  -77.17  -199.44   -88.09     0.61 S2)  ; 22
          (  -76.24  -202.97   -84.76     0.61 S2)  ; 23
          (  -76.47  -206.88   -82.56     0.61 S2)  ; 24
          (  -74.85  -210.54   -81.36     0.61 S2)  ; 25
          (  -74.99  -211.99   -80.95     0.54 S2)  ; 26
          (  -74.19  -213.85   -79.12     0.54 S2)  ; 27
          (  -73.61  -215.68   -78.24     0.54 S2)  ; 28
          (  -73.49  -217.02   -78.24     0.54 S2)  ; 29
          (
            (  -72.97  -219.92   -78.50     0.54 S2)  ; 1, R-1-1-2-1-1
             Normal
          |
            (  -72.18  -219.45   -76.78     0.54 S2)  ; 1, R-1-1-2-1-2
            (  -71.59  -221.20   -75.68     0.54 S2)  ; 2
            (  -71.63  -223.75   -74.79     0.38 S2)  ; 3
            (  -71.78  -224.50   -73.54     0.38 S2)  ; 4
             Normal
          )  ;  End of split
        )  ;  End of split
      )  ;  End of split
    |
      (  -10.88  -136.84  -178.79     0.84 S2)  ; 1, R-1-2
      (  -11.83  -134.81  -176.03     0.84 S2)  ; 2
      (  -13.95  -132.40  -172.95     0.84 S2)  ; 3
      (  -15.78  -130.51  -172.01     0.84 S2)  ; 4
      (  -17.97  -129.33  -171.49     0.84 S2)  ; 5
      (  -19.74  -127.53  -168.88     0.84 S2)  ; 6
      (  -20.98  -126.29  -168.31     0.84 S2)  ; 7
      (  -21.04  -126.47  -168.31     0.77 S2)  ; 8
      (  -21.71  -125.88  -161.06     0.77 S2)  ; 9
      (  -22.80  -124.47  -156.37     0.77 S2)  ; 10
      (  -23.91  -122.89  -155.48     0.77 S2)  ; 11
      (  -24.55  -121.99  -152.82     0.77 S2)  ; 12
      (  -25.08  -120.63  -148.49     0.77 S2)  ; 13
      (  -24.87  -118.84  -147.87     0.77 S2)  ; 14
      (  -25.29  -117.61  -143.38     0.77 S2)  ; 15
      (  -26.26  -116.50  -139.57     0.77 S2)  ; 16
      (  -27.00  -115.47  -135.35     0.77 S2)  ; 17
      (  -27.00  -113.99  -130.65     0.77 S2)  ; 18
      (  -27.68  -112.99  -127.73     0.77 S2)  ; 19
      (  -27.64  -111.21  -123.77     0.77 S2)  ; 20
      (  -28.30  -109.97  -119.96     0.77 S2)  ; 21
      (  -29.12  -108.91  -114.69     0.77 S2)  ; 22
      (  -29.97  -107.52  -109.16     0.77 S2)  ; 23
      (  -30.70  -106.01  -104.57     0.77 S2)  ; 24
      (  -29.57  -106.70  -104.57     1.00 S2)  ; 25
      (  -29.49  -105.47  -100.87     1.00 S2)  ; 26
      (  -29.49  -105.08   -97.38     1.00 S2)  ; 27
      (  -29.74  -104.80   -94.14     1.00 S2)  ; 28
      (  -30.87  -103.80   -92.32     1.00 S2)  ; 29
      (
        (  -32.58  -102.99   -92.27     0.61 S2)  ; 1, R-1-2-1
        (  -34.39  -101.86   -92.27     0.61 S2)  ; 2
        (  -35.52  -100.47   -92.27     0.61 S2)  ; 3
        (  -36.75   -99.99   -94.20     0.61 S2)  ; 4
        (  -37.98   -98.73   -94.20     0.61 S2)  ; 5
        (  -39.11   -97.35   -96.02     0.61 S2)  ; 6
        (  -40.60   -95.81   -97.22     0.61 S2)  ; 7
        (  -42.27   -94.39   -97.27     0.54 S2)  ; 8
        (  -43.54   -93.57   -98.21     0.54 S2)  ; 9
        (  -45.17   -92.70   -98.21     0.54 S2)  ; 10
        (  -45.78   -92.27   -98.21     0.54 S2)  ; 11
        (  -47.18   -91.06   -97.06     0.46 S2)  ; 12
        (  -48.19   -90.23   -97.06     0.46 S2)  ; 13
        (  -48.62   -90.07   -97.06     0.23 S2)  ; 14
        (  -49.45   -89.91   -95.92     0.23 S2)  ; 15
        (  -49.94   -90.82   -95.92     0.23 S2)  ; 16
        (  -50.29   -91.37   -95.92     0.23 S2)  ; 17
        (  -50.77   -92.59   -92.27     0.23 S2)  ; 18
        (  -50.21   -93.71   -89.19     0.23 S2)  ; 19
        (  -49.00   -95.51   -81.78     0.23 S2)  ; 20
        (  -49.47   -95.88   -81.05     0.23 S2)  ; 21
        (  -51.00   -96.12   -73.23     0.23 S2)  ; 22
        (  -52.62   -95.64   -68.85     0.23 S2)  ; 23
        (  -53.10   -94.15   -64.05     0.23 S2)  ; 24
         Normal
      |
        (  -30.25  -102.89   -89.50     1.00 S2)  ; 1, R-1-2-2
        (  -29.40  -101.35   -86.53     0.92 S2)  ; 2
        (  -29.34   -99.89   -84.39     0.92 S2)  ; 3
        (  -29.27   -98.74   -82.56     0.77 S2)  ; 4
        (
          (  -28.12   -98.03   -82.56     0.54 S2)  ; 1, R-1-2-2-1
          (  -26.56   -96.48   -85.12     0.69 S2)  ; 2
          (  -26.19   -95.00   -85.07     0.69 S2)  ; 3
          (  -23.65   -93.65   -84.91     0.69 S2)  ; 4
          (  -23.66   -90.54   -84.91     0.69 S2)  ; 5
          (  -22.24   -88.50   -84.91     0.69 S2)  ; 6
          (  -19.96   -86.85   -85.07     0.69 S2)  ; 7
          (  -19.15   -85.93   -83.92     0.69 S2)  ; 8
          (  -18.94   -84.50   -83.92     0.54 S2)  ; 9
          (  -18.80   -81.03   -83.92     0.54 S2)  ; 10
          (  -19.75   -78.75   -84.86     0.54 S2)  ; 11
          (  -20.01   -76.52   -84.91     0.54 S2)  ; 12
          (  -20.09   -74.57   -84.91     0.54 S2)  ; 13
          (  -20.48   -71.07   -84.91     0.54 S2)  ; 14
          (  -20.46   -68.59   -84.91     0.54 S2)  ; 15
          (  -20.51   -63.77   -86.16     0.38 S2)  ; 16
          (  -22.19   -60.41   -86.68     0.38 S2)  ; 17
           Normal
        |
          (  -29.62   -98.12   -80.37     0.69 S2)  ; 1, R-1-2-2-2
          (  -30.20   -97.54   -77.40     0.69 S2)  ; 2
          (  -30.61   -97.62   -72.97     0.69 S2)  ; 3
          (  -31.02   -96.53   -69.79     0.69 S2)  ; 4
          (  -31.26   -95.00   -65.72     0.69 S2)  ; 5
          (  -31.43   -93.11   -65.04     0.69 S2)  ; 6
          (  -30.99   -92.49   -60.03     0.69 S2)  ; 7
          (  -30.29   -90.93   -56.59     0.69 S2)  ; 8
          (  -30.42   -88.81   -54.71     0.69 S2)  ; 9
          (  -30.20   -86.52   -51.69     0.69 S2)  ; 10
          (  -29.67   -85.46   -49.65     0.69 S2)  ; 11
          (  -30.11   -84.13   -46.47     0.69 S2)  ; 12
          (  -30.46   -83.43   -46.47     0.61 S2)  ; 13
          (  -31.16   -82.19   -42.82     0.61 S2)  ; 14
          (  -31.74   -80.85   -42.51     0.61 S2)  ; 15
          (  -32.39   -79.52   -40.11     0.61 S2)  ; 16
          (  -32.80   -78.53   -38.96     0.61 S2)  ; 17
          (  -33.53   -77.85   -37.08     0.61 S2)  ; 18
          (  -34.09   -76.26   -36.51     0.54 S2)  ; 19
          (  -33.98   -75.13   -29.42     0.54 S2)  ; 20
          (  -33.78   -74.06   -25.87     0.54 S2)  ; 21
          (  -33.22   -73.14   -25.82     0.54 S2)  ; 22
          (  -33.58   -72.36   -23.68     0.54 S2)  ; 23
          (  -34.28   -72.07   -21.96     0.54 S2)  ; 24
          (  -34.36   -72.09   -18.57     0.69 S2)  ; 25
          (  -33.36   -71.68   -14.81     0.69 S2)  ; 26
          (  -33.12   -71.07   -10.54     0.61 S2)  ; 27
          (  -32.47   -70.82    -5.27     0.61 S2)  ; 28
          (  -32.89   -70.38     0.37     0.61 S2)  ; 29
          (  -33.45   -69.43     2.45     0.61 S2)  ; 30
          (  -33.68   -68.85     2.66     0.46 S2)  ; 31
          (  -34.16   -66.62     3.44     0.46 S2)  ; 32
          (  -35.13   -64.98     6.10     0.46 S2)  ; 33
          (  -35.75   -64.12     6.36     0.46 S2)  ; 34
          (  -35.49   -62.95     7.46     0.46 S2)  ; 35
           Normal
        )  ;  End of split
      )  ;  End of split
    )  ;  End of split
  |
    (    2.17  -128.73  -230.59     1.45 S3)  ; 1, R-2
    (    2.59  -130.01  -230.48     1.45 S3)  ; 2
    (    2.63  -131.46  -229.44     1.45 S3)  ; 3
    (    3.44  -133.03  -227.67     1.45 S3)  ; 4
    (    4.19  -135.37  -226.94     1.45 S3)  ; 5
    (    4.86  -137.41  -224.69     1.45 S3)  ; 6
    (    4.47  -137.62  -224.69     1.30 S3)  ; 7
    (    4.36  -139.45  -219.69     1.30 S3)  ; 8
    (    4.12  -141.19  -216.24     1.30 S3)  ; 9
    (    3.60  -142.72  -214.57     1.30 S3)  ; 10
    (    2.94  -145.00  -211.76     1.30 S3)  ; 11
    (    2.64  -146.18  -210.35     1.30 S3)  ; 12
    (    2.15  -147.56  -207.38     1.30 S3)  ; 13
    (    1.54  -149.15  -203.83     1.30 S3)  ; 14
    (    0.80  -150.64  -202.21     1.23 S3)  ; 15
    (   -0.46  -154.04  -199.55     1.23 S3)  ; 16
    (   -0.30  -155.70  -199.08     1.23 S3)  ; 17
    (   -1.65  -157.07  -198.46     1.23 S3)  ; 18
    (   -1.94  -159.49  -196.11     1.23 S3)  ; 19
    (   -2.93  -161.86  -193.09     1.23 S3)  ; 20
    (   -3.40  -163.95  -191.68     1.23 S3)  ; 21
    (   -4.82  -164.92  -189.96     1.23 S3)  ; 22
    (   -6.36  -166.03  -188.18     1.23 S3)  ; 23
    (   -8.35  -167.98  -184.58     1.15 S3)  ; 24
    (  -11.30  -171.22  -180.93     1.15 S3)  ; 25
    (  -13.26  -171.71  -179.00     1.15 S3)  ; 26
    (  -15.19  -172.89  -178.06     1.15 S3)  ; 27
    (  -16.02  -173.59  -178.01     1.07 S3)  ; 28
    (  -15.77  -174.72  -177.13     1.07 S3)  ; 29
    (  -17.30  -175.17  -177.13     1.07 S3)  ; 30
    (  -18.57  -176.10  -173.11     1.07 S3)  ; 31
    (  -18.79  -175.42  -173.11     0.84 S3)  ; 32
    (  -19.69  -175.64  -170.08     0.84 S3)  ; 33
    (  -21.49  -176.24  -167.27     0.84 S3)  ; 34
    (  -23.36  -176.82  -165.65     0.84 S3)  ; 35
    (  -25.83  -177.65  -162.83     0.84 S3)  ; 36
    (  -27.24  -179.14  -161.17     0.84 S3)  ; 37
    (  -28.40  -180.24  -159.81     0.84 S3)  ; 38
    (  -31.38  -180.70  -158.24     0.84 S3)  ; 39
    (  -33.21  -181.79  -158.14     0.84 S3)  ; 40
    (  -35.39  -182.73  -154.85     0.84 S3)  ; 41
    (  -37.18  -183.74  -152.45     0.84 S3)  ; 42
    (  -39.72  -185.61  -149.74     0.84 S3)  ; 43
    (
      (  -40.62  -185.58  -149.43     1.15 S3)  ; 1, R-2-1
      (  -42.19  -185.62  -147.03     1.15 S3)  ; 2
      (
        (  -43.52  -188.03  -143.59     0.84 S1)  ; 1, R-2-1-1
        (  -44.35  -190.56  -141.14     0.84 S1)  ; 2
        (  -45.87  -192.34  -139.99     0.84 S1)  ; 3
        (  -47.48  -193.51  -138.48     0.84 S1)  ; 4
        (  -48.50  -195.48  -136.96     0.84 S1)  ; 5
        (  -49.79  -197.51  -134.77     0.84 S1)  ; 6
        (  -51.01  -199.15  -134.36     0.84 S1)  ; 7
        (
          (  -52.50  -200.86  -134.36     0.61 S3)  ; 1, R-2-1-1-1
          (  -53.42  -203.20  -134.36     0.61 S3)  ; 2
          (  -54.53  -205.62  -134.36     0.61 S3)  ; 3
          (  -56.05  -207.81  -134.36     0.61 S3)  ; 4
          (  -57.59  -209.65  -134.36     0.61 S3)  ; 5
          (  -58.25  -211.11  -134.36     0.38 S3)  ; 6
          (  -58.37  -212.46  -134.72     0.38 S3)  ; 7
          (  -58.89  -213.80  -137.12     0.38 S3)  ; 8
          (  -59.48  -214.88  -137.12     0.38 S3)  ; 9
          (  -60.04  -215.48  -136.81     0.38 S3)  ; 10
          (
            (  -61.06  -218.27  -136.86     0.08 S3)  ; 1, R-2-1-1-1-1
            (  -61.76  -221.10  -135.92     0.08 S3)  ; 2
            (  -62.50  -225.73  -135.92     0.08 S3)  ; 3
            (  -62.62  -230.01  -137.17     0.08 S3)  ; 4
            (  -62.50  -234.31  -138.89     0.08 S3)  ; 5
            (  -63.25  -237.29  -138.89     0.08 S3)  ; 6
            (  -63.37  -241.16  -139.68     0.08 S3)  ; 7
            (  -64.11  -243.66  -142.91     0.08 S3)  ; 8
            (  -64.75  -245.94  -142.86     0.08 S3)  ; 9
            (  -63.97  -248.13  -143.33     0.08 S3)  ; 10
            (  -64.65  -251.13  -144.32     0.08 S3)  ; 11
            (  -65.32  -253.48  -145.57     0.08 S3)  ; 12
            (  -65.20  -255.25  -146.93     0.08 S3)  ; 13
            (  -66.37  -255.52  -150.73     0.08 S3)  ; 14
            (  -67.38  -255.37  -155.95     0.08 S3)  ; 15
            (  -68.49  -255.26  -161.32     0.08 S3)  ; 16
            (  -69.11  -255.59  -162.94     0.08 S3)  ; 17
            (  -70.56  -255.92  -164.87     0.08 S3)  ; 18
            (  -71.52  -255.22  -168.41     0.08 S3)  ; 19
            (  -73.31  -255.17  -171.34     0.08 S3)  ; 20
            (  -75.50  -254.48  -171.60     0.08 S3)  ; 21
             Normal
          |
            (  -61.27  -215.24  -136.81     0.38 S3)  ; 1, R-2-1-1-1-2
            (  -62.25  -215.43  -141.35     0.38 S3)  ; 2
            (  -64.34  -214.69  -141.55     0.38 S3)  ; 3
            (  -66.53  -213.35  -142.75     0.38 S3)  ; 4
            (  -67.76  -211.47  -144.47     0.38 S3)  ; 5
            (  -69.31  -210.37  -146.93     0.15 S3)  ; 6
            (  -69.95  -208.24  -150.26     0.15 S3)  ; 7
            (  -70.97  -206.86  -148.33     0.15 S3)  ; 8
            (
              (  -70.37  -206.36  -150.53     0.08 S3)  ; 1, R-2-1-1-1-2-1
              (  -69.59  -205.44  -150.47     0.08 S3)  ; 2
              (
                (  -69.69  -204.42  -153.03     0.08 S3)  ; 1, R-2-1-1-1-2-1-1
                (  -69.60  -203.15  -152.77     0.08 S3)  ; 2
                (  -70.44  -201.10  -154.80     0.08 S3)  ; 3
                 Normal
              |
                (  -68.40  -205.33  -152.30     0.08 S3)  ; 1, R-2-1-1-1-2-1-2
                (  -68.31  -204.06  -153.55     0.08 S3)  ; 2
                (  -68.33  -203.48  -153.29     0.08 S3)  ; 3
                 Normal
              )  ;  End of split
            |
              (  -73.04  -206.46  -152.35     0.08 S3)  ; 1, R-2-1-1-1-2-2
              (  -75.18  -205.21  -154.49     0.08 S3)  ; 2
              (  -76.43  -204.64  -155.43     0.08 S3)  ; 3
               Normal
            )  ;  End of split
          )  ;  End of split
        |
          (  -51.91  -199.78  -131.02     0.84 S1)  ; 1, R-2-1-1-2
          (  -52.21  -200.32  -131.02     0.61 S1)  ; 2
          (  -52.39  -200.99  -125.12     0.61 S1)  ; 3
          (  -54.25  -201.97  -124.13     0.61 S1)  ; 4
          (  -54.76  -202.84  -123.25     0.61 S1)  ; 5
          (  -55.06  -203.61  -121.53     0.61 S1)  ; 6
          (  -55.96  -204.65  -119.91     0.61 S1)  ; 7
          (  -57.37  -205.73  -118.61     0.61 S1)  ; 8
          (  -58.60  -206.56  -116.41     0.61 S1)  ; 9
          (  -59.88  -207.94  -114.02     0.61 S1)  ; 10
          (  -60.46  -208.78  -111.77     0.61 S1)  ; 11
          (  -60.85  -209.20  -111.77     0.69 S1)  ; 12
          (  -61.33  -209.64  -106.61     0.69 S1)  ; 13
          (  -62.23  -210.24  -101.45     0.69 S1)  ; 14
          (  -63.19  -210.36  -101.13     0.69 S1)  ; 15
          (  -64.61  -210.08   -98.26     0.69 S1)  ; 16
          (  -65.51  -210.28   -97.43     0.69 S1)  ; 17
          (  -66.08  -210.40   -94.46     0.69 S1)  ; 18
          (  -67.39  -210.69   -92.53     0.69 S1)  ; 19
          (  -68.91  -210.46   -90.86     0.69 S1)  ; 20
          (  -69.42  -211.06   -89.03     0.69 S1)  ; 21
          (  -71.05  -211.82   -84.96     0.69 S1)  ; 22
          (  -72.39  -212.25   -82.56     0.69 S1)  ; 23
          (  -74.38  -212.48   -81.68     0.69 S1)  ; 24
          (  -75.03  -212.97   -80.58     0.69 S1)  ; 25
          (  -77.48  -214.73   -77.04     0.69 S1)  ; 26
          (  -80.16  -214.82   -74.53     0.69 S1)  ; 27
          (  -81.78  -215.51   -74.53     0.69 S1)  ; 28
          (  -82.82  -215.88   -71.66     0.69 S1)  ; 29
          (  -84.50  -215.71   -70.31     0.69 S1)  ; 30
          (  -87.25  -215.78   -67.60     0.69 S1)  ; 31
          (  -88.64  -215.35   -66.81     0.69 S1)  ; 32
          (  -90.61  -216.20   -61.96     0.69 S1)  ; 33
          (  -91.90  -216.40   -57.74     0.69 S1)  ; 34
          (  -92.59  -217.90   -52.63     0.69 S1)  ; 35
          (  -92.84  -218.78   -51.32     0.69 S1)  ; 36
          (  -93.44  -219.03   -51.32     0.54 S1)  ; 37
          (  -93.83  -219.68   -41.41     0.54 S1)  ; 38
          (  -93.92  -219.94   -32.34     0.54 S1)  ; 39
          (  -93.79  -221.40   -32.13     0.54 S1)  ; 40
          (  -93.80  -222.89   -24.51     0.54 S1)  ; 41
          (  -94.25  -223.01   -23.78     0.54 S1)  ; 42
          (
            (  -94.11  -225.09   -23.73     0.31 S1)  ; 1, R-2-1-1-2-1
            (  -93.95  -226.38   -23.73     0.31 S1)  ; 2
            (  -93.53  -227.38   -23.73     0.31 S1)  ; 3
            (  -93.05  -229.30   -23.73     0.31 S1)  ; 4
            (  -91.91  -231.29   -23.73     0.31 S1)  ; 5
            (  -91.22  -232.13   -23.73     0.31 S1)  ; 6
            (  -92.19  -233.01   -23.73     0.15 S1)  ; 7
            (  -91.72  -234.54   -23.73     0.15 S1)  ; 8
            (  -91.03  -236.32   -23.73     0.15 S1)  ; 9
            (  -91.86  -238.97   -27.70     0.15 S1)  ; 10
            (  -93.29  -240.82   -30.09     0.15 S1)  ; 11
            (  -93.97  -241.86   -32.18     0.15 S1)  ; 12
            (  -94.64  -242.34   -33.12     0.15 S1)  ; 13
             Normal
          |
            (  -94.56  -223.32   -20.81     0.46 S1)  ; 1, R-2-1-1-2-2
            (  -95.25  -224.05   -15.28     0.46 S1)  ; 2
            (  -95.84  -224.82   -11.58     0.46 S1)  ; 3
            (  -95.60  -226.10    -8.24     0.46 S1)  ; 4
            (  -96.25  -226.97    -5.37     0.46 S1)  ; 5
            (  -96.49  -227.26    -2.61     0.46 S1)  ; 6
            (  -96.63  -228.56     0.99     0.46 S1)  ; 7
            (  -96.52  -228.37     6.21     0.46 S1)  ; 8
             Normal
          )  ;  End of split
        )  ;  End of split
      |
        (  -43.25  -184.96  -144.11     0.84 S3)  ; 1, R-2-1-2
        (  -43.95  -182.97  -142.02     0.84 S3)  ; 2
        (  -44.61  -180.26  -142.02     0.84 S3)  ; 3
        (  -45.05  -177.39  -139.42     0.84 S3)  ; 4
        (  -46.19  -175.06  -139.36     0.84 S3)  ; 5
        (  -47.30  -174.30  -139.36     0.84 S3)  ; 6
        (  -47.96  -171.18  -136.70     0.84 S3)  ; 7
        (  -49.06  -168.95  -136.65     0.84 S3)  ; 8
        (  -52.22  -166.73  -135.50     0.84 S3)  ; 9
        (  -53.06  -163.62  -134.30     0.84 S3)  ; 10
        (  -53.39  -161.53  -133.05     0.84 S3)  ; 11
        (  -54.46  -159.64  -131.59     0.84 S3)  ; 12
        (  -55.42  -157.05  -129.40     0.84 S3)  ; 13
        (  -56.43  -155.43  -127.32     0.84 S3)  ; 14
        (  -57.82  -152.27  -124.29     0.84 S3)  ; 15
        (  -58.53  -150.93  -121.00     0.84 S3)  ; 16
        (  -58.64  -149.33  -120.27     0.84 S3)  ; 17
        (  -58.73  -147.25  -117.46     0.84 S3)  ; 18
        (  -59.10  -145.88  -117.09     0.84 S3)  ; 19
        (
          (  -58.94  -144.64  -117.04     0.61 S3)  ; 1, R-2-1-2-1
          (  -56.75  -139.69  -113.81     0.61 S3)  ; 2
          (  -56.08  -138.81  -113.81     0.61 S3)  ; 3
          (  -54.77  -136.95  -112.19     0.54 S3)  ; 4
          (  -54.15  -136.78  -112.19     0.31 S3)  ; 5
          (  -53.11  -135.51  -110.16     0.31 S3)  ; 6
          (  -52.15  -134.62  -108.85     0.31 S3)  ; 7
          (  -51.80  -132.83  -106.97     0.31 S3)  ; 8
          (  -51.11  -130.95  -106.45     0.31 S3)  ; 9
          (  -50.70  -128.47  -105.36     0.31 S3)  ; 10
          (  -51.29  -126.72  -105.36     0.31 S3)  ; 11
          (  -50.21  -124.06  -105.72     0.31 S3)  ; 12
          (  -50.32  -120.32  -104.47     0.31 S3)  ; 13
          (  -51.78  -117.07  -106.97     0.31 S3)  ; 14
          (  -52.70  -115.03  -107.55     0.31 S3)  ; 15
          (  -53.52  -112.85  -107.96     0.31 S3)  ; 16
          (  -53.67  -111.27  -110.16     0.31 S3)  ; 17
           Normal
        |
          (  -59.95  -145.55  -114.38     0.84 S3)  ; 1, R-2-1-2-2
          (  -61.18  -143.43  -111.67     0.84 S3)  ; 2
          (  -60.77  -143.20  -111.67     0.84 S3)  ; 3
          (  -61.24  -142.80  -108.43     0.84 S3)  ; 4
          (  -62.16  -141.53  -108.43     0.84 S3)  ; 5
          (  -61.52  -139.49  -107.39     0.84 S3)  ; 6
          (  -61.97  -138.23  -106.45     0.84 S3)  ; 7
          (  -62.65  -135.77  -105.51     0.84 S3)  ; 8
          (  -62.98  -135.08  -105.30     0.69 S3)  ; 9
          (  -63.42  -132.97  -103.48     0.69 S3)  ; 10
          (  -63.53  -131.56  -103.48     0.69 S3)  ; 11
          (  -63.83  -130.12  -103.43     0.69 S3)  ; 12
          (  -63.82  -128.88  -101.24     0.69 S3)  ; 13
          (  -64.23  -126.63   -97.95     0.69 S3)  ; 14
          (  -64.58  -124.46   -96.54     0.69 S3)  ; 15
          (  -64.41  -122.86   -94.66     0.69 S3)  ; 16
          (  -64.21  -119.88   -94.61     0.54 S3)  ; 17
          (  -64.59  -119.03   -94.56     0.31 S3)  ; 18
          (  -65.55  -117.59   -92.32     0.31 S3)  ; 19
          (  -66.59  -117.31   -87.68     0.31 S3)  ; 20
          (  -67.11  -116.04   -86.42     0.31 S3)  ; 21
          (  -66.09  -115.23   -84.49     0.31 S3)  ; 22
          (  -65.24  -114.47   -82.15     0.31 S3)  ; 23
          (  -64.51  -113.53   -80.22     0.31 S3)  ; 24
          (  -63.95  -111.93   -80.11     0.31 S3)  ; 25
          (  -63.31  -109.89   -80.17     0.31 S3)  ; 26
          (  -63.14  -108.22   -80.11     0.31 S3)  ; 27
          (  -63.17  -107.20   -80.11     0.31 S3)  ; 28
          (  -62.36  -105.11   -78.18     0.31 S3)  ; 29
          (  -62.38  -103.25   -76.20     0.31 S3)  ; 30
           Normal
        )  ;  End of split
      )  ;  End of split
    |
      (  -39.97  -188.13  -149.74     0.61 S3)  ; 1, R-2-2
      (  -40.29  -191.68  -150.37     0.61 S3)  ; 2
      (  -40.26  -193.90  -150.89     0.61 S3)  ; 3
      (  -40.52  -196.25  -150.89     0.61 S3)  ; 4
      (  -42.35  -199.87  -149.43     0.61 S3)  ; 5
      (  -42.46  -203.50  -149.90     0.61 S3)  ; 6
      (  -41.13  -206.81  -147.71     0.61 S3)  ; 7
       Normal
    )  ;  End of split
  )  ;  End of split
)  ;  End of tree

( (Color RGB (223, 223, 96))
  (Dendrite)
  (    5.26  -108.08  -256.61     2.45 S4)  ; Root
  (    5.81  -105.86  -255.00     2.45 S4)  ; 1, R
  (    6.16  -104.86  -251.97     2.45 S4)  ; 2
  (
    (    5.61  -104.19  -249.05     2.30 S1)  ; 1, R-1
    (    5.42  -102.90  -245.45     2.22 S1)  ; 2
    (    5.39  -101.83  -242.79     2.14 S1)  ; 3
    (    5.52  -101.22  -239.14     2.14 S1)  ; 4
    (    5.12  -100.39  -235.49     2.14 S1)  ; 5
    (    5.21  -101.14  -235.49     1.76 S1)  ; 6
    (    4.37   -99.82  -232.67     1.76 S1)  ; 7
    (    2.95   -98.24  -230.53     1.76 S1)  ; 8
    (    1.57   -96.05  -227.14     1.76 S1)  ; 9
    (    1.25   -95.77  -227.09     1.76 S1)  ; 10
    (    0.17   -94.49  -223.70     1.76 S1)  ; 11
    (   -0.60   -93.18  -223.18     1.61 S1)  ; 12
    (   -0.15   -92.03  -220.42     1.53 S1)  ; 13
    (   -0.68   -90.69  -217.34     1.53 S1)  ; 14
    (   -1.01   -89.54  -213.90     1.53 S1)  ; 15
    (   -1.77   -88.16  -210.09     1.45 S1)  ; 16
    (
      (   -2.05   -86.33  -208.47     1.23 S2)  ; 1, R-1-1
      (   -3.56   -84.42  -206.33     1.23 S2)  ; 2
      (   -3.66   -82.00  -203.10     1.23 S2)  ; 3
      (   -4.64   -80.58  -200.18     1.23 S2)  ; 4
      (   -5.98   -79.40  -199.24     1.23 S2)  ; 5
      (   -5.96   -78.09  -197.15     1.23 S2)  ; 6
      (   -6.28   -76.87  -194.39     1.23 S2)  ; 7
      (   -6.50   -75.51  -191.99     1.23 S2)  ; 8
      (   -7.36   -73.49  -189.07     1.23 S2)  ; 9
      (   -8.14   -70.56  -184.79     1.23 S2)  ; 10
      (   -9.27   -68.65  -182.13     1.23 S2)  ; 11
      (   -9.91   -67.91  -180.93     1.23 S2)  ; 12
      (   -9.69   -68.18  -180.93     1.23 S2)  ; 13
      (   -9.49   -67.04  -175.61     1.23 S2)  ; 14
      (  -10.07   -65.17  -170.61     1.23 S2)  ; 15
      (   -9.86   -63.38  -167.42     1.23 S2)  ; 16
      (  -10.21   -60.70  -166.85     1.23 S2)  ; 17
      (  -10.59   -58.10  -163.30     1.23 S2)  ; 18
      (  -11.24   -55.56  -159.44     1.23 S2)  ; 19
      (  -10.99   -54.10  -157.83     1.23 S2)  ; 20
      (  -11.52   -52.50  -155.22     1.23 S2)  ; 21
      (
        (  -11.57   -49.70  -157.51     1.00 S2)  ; 1, R-1-1-1
        (  -10.99   -48.22  -156.42     1.00 S2)  ; 2
        (  -11.30   -46.70  -156.37     1.00 S2)  ; 3
        (  -10.89   -44.82  -156.37     0.92 S2)  ; 4
        (  -11.85   -42.24  -156.37     0.92 S2)  ; 5
        (  -11.47   -40.83  -156.42     0.84 S2)  ; 6
        (  -10.26   -38.48  -153.24     0.84 S2)  ; 7
        (   -9.71   -36.25  -152.14     0.84 S2)  ; 8
        (   -9.73   -33.37  -149.95     0.84 S2)  ; 9
        (   -8.48   -32.07  -148.91     0.84 S2)  ; 10
        (   -8.99   -31.05  -145.47     0.84 S2)  ; 11
        (   -8.66   -28.97  -142.65     0.84 S2)  ; 12
        (   -8.47   -27.00  -141.81     0.84 S2)  ; 13
        (   -7.34   -25.81  -139.31     0.84 S2)  ; 14
        (   -7.50   -24.52  -137.17     0.84 S2)  ; 15
        (   -6.44   -23.71  -134.20     0.84 S2)  ; 16
        (   -5.04   -22.46  -131.17     0.84 S2)  ; 17
        (   -4.01   -21.31  -127.68     0.84 S2)  ; 18
        (   -3.14   -19.28  -125.54     0.84 S2)  ; 19
        (   -1.95   -18.36  -122.73     0.84 S2)  ; 20
        (   -1.47   -16.91  -121.58     0.84 S2)  ; 21
        (   -0.41   -16.63  -121.58     0.77 S2)  ; 22
        (    1.13   -15.54  -118.92     0.77 S2)  ; 23
        (    2.62   -14.75  -115.48     0.69 S2)  ; 24
        (
          (    1.97   -14.46  -115.42     0.31 S2)  ; 1, R-1-1-1-1
          (    0.24   -14.12  -111.46     0.31 S2)  ; 2
          (   -0.75   -14.39  -109.16     0.31 S2)  ; 3
          (   -2.55   -15.19  -105.20     0.31 S2)  ; 4
          (   -3.45   -14.24  -104.63     0.31 S2)  ; 5
          (   -4.63   -15.09  -102.18     0.31 S2)  ; 6
          (   -5.70   -14.95  -100.09     0.31 S2)  ; 7
          (   -6.20   -13.92   -95.81     0.31 S2)  ; 8
           Normal
        |
          (    3.65   -13.48  -115.48     0.69 S2)  ; 1, R-1-1-1-2
          (    4.70   -11.36  -115.84     0.69 S2)  ; 2
          (    4.96    -9.63  -115.84     0.61 S2)  ; 3
          (    6.07    -7.60  -114.07     0.61 S2)  ; 4
          (    5.93    -6.33  -113.96     0.61 S2)  ; 5
          (    5.61    -4.40  -114.28     0.61 S2)  ; 6
          (    5.55    -3.15  -114.28     0.61 S2)  ; 7
          (    5.91    -1.36  -114.28     0.61 S2)  ; 8
          (    5.70    -0.07  -114.28     0.61 S2)  ; 9
          (    4.81    -0.59  -114.28     0.61 S2)  ; 10
          (    5.93     1.90  -114.28     0.61 S2)  ; 11
          (    5.36     3.72  -114.28     0.61 S2)  ; 12
          (    6.51     6.75  -112.40     0.61 S2)  ; 13
          (    5.93     8.57  -112.40     0.61 S2)  ; 14
          (    5.79    11.40  -112.35     0.61 S2)  ; 15
          (    6.47    13.20  -112.35     0.61 S2)  ; 16
          (
            (    5.10    13.40  -112.40     0.46 S2)  ; 1, R-1-1-1-2-1
            (    3.31    14.22  -112.40     0.46 S2)  ; 2
            (    0.71    14.89  -112.40     0.46 S2)  ; 3
            (   -0.52    15.37  -112.40     0.46 S2)  ; 4
            (
              (   -1.85    14.16  -111.09     0.31 S2)  ; 1, R-1-1-1-2-1-1
              (   -5.32    12.44  -113.08     0.31 S2)  ; 2
              (   -6.77    11.80  -111.20     0.31 S2)  ; 3
              (   -8.27    11.32  -113.39     0.31 S2)  ; 4
              (   -8.54    11.53  -109.43     0.31 S2)  ; 5
              (   -9.07    12.42  -106.40     0.31 S2)  ; 6
              (   -9.21    13.30  -106.30     0.31 S2)  ; 7
               Normal
            |
              (   -0.66    16.25  -112.40     0.38 S2)  ; 1, R-1-1-1-2-1-2
              (   -2.04    17.15  -114.38     0.38 S2)  ; 2
              (   -2.03    18.77  -116.52     0.38 S2)  ; 3
              (   -2.77    20.16  -117.61     0.38 S2)  ; 4
              (   -2.80    21.57  -118.40     0.38 S2)  ; 5
              (   -4.29    21.94  -119.18     0.38 S2)  ; 6
              (   -4.63    22.94  -121.89     0.38 S2)  ; 7
               Normal
            )  ;  End of split
          |
            (    7.59    15.70  -111.15     0.54 S2)  ; 1, R-1-1-1-2-2
            (    8.90    17.99  -111.20     0.54 S2)  ; 2
            (    9.41    19.37  -111.20     0.54 S2)  ; 3
            (   11.75    21.70  -110.05     0.54 S2)  ; 4
            (   12.48    22.64  -110.10     0.54 S2)  ; 5
            (   14.92    25.49  -109.48     0.54 S2)  ; 6
            (   15.00    27.03  -109.53     0.54 S2)  ; 7
            (   16.30    28.47  -109.48     0.54 S2)  ; 8
            (   16.84    29.61  -109.48     0.54 S2)  ; 9
            (   16.86    31.31  -109.48     0.54 S2)  ; 10
            (   16.47    33.25  -109.48     0.54 S2)  ; 11
            (   16.77    35.13  -106.77     0.54 S2)  ; 12
            (   16.51    36.58  -106.77     0.54 S2)  ; 13
            (   16.61    40.21  -106.77     0.54 S2)  ; 14
            (   16.55    43.40  -107.03     0.54 S2)  ; 15
            (   16.34    48.64  -109.16     0.54 S2)  ; 16
            (   17.78    51.54  -110.89     0.54 S2)  ; 17
            (   18.54    54.18  -110.89     0.54 S2)  ; 18
            (   18.85    55.36  -110.94     0.54 S2)  ; 19
            (
              (   20.06    57.53  -108.23     0.38 S2)  ; 1, R-1-1-1-2-2-1
              (   21.61    57.84  -108.17     0.38 S2)  ; 2
              (   21.65    59.62  -104.73     0.38 S2)  ; 3
              (   22.19    61.14  -102.91     0.38 S2)  ; 4
              (   21.88    62.36  -100.77     0.38 S2)  ; 5
               Normal
            |
              (   18.35    57.17  -115.48     0.38 S2)  ; 1, R-1-1-1-2-2-2
              (   17.48    59.05  -115.48     0.38 S2)  ; 2
              (   16.78    61.44  -115.48     0.38 S2)  ; 3
              (   16.95    65.44  -116.94     0.38 S2)  ; 4
              (   18.39    67.56  -118.50     0.38 S2)  ; 5
              (   18.31    69.13  -118.55     0.38 S2)  ; 6
              (   20.19    70.69  -121.42     0.15 S2)  ; 7
               Normal
            )  ;  End of split
          )  ;  End of split
        )  ;  End of split
      |
        (  -12.07   -51.39  -151.93     1.15 S2)  ; 1, R-1-1-2
        (  -12.28   -51.31  -142.49     1.15 S2)  ; 2
        (  -12.18   -50.20  -140.93     1.15 S2)  ; 3
        (  -12.32   -49.74  -136.55     1.15 S2)  ; 4
        (  -13.05   -49.29  -132.53     1.15 S2)  ; 5
        (  -13.05   -48.23  -129.56     1.15 S2)  ; 6
        (  -13.17   -47.69  -127.11     1.15 S2)  ; 7
        (  -13.16   -46.63  -124.29     1.15 S2)  ; 8
        (  -12.55   -45.07  -122.10     1.15 S2)  ; 9
        (  -12.44   -44.44  -122.10     1.07 S2)  ; 10
        (  -12.64   -43.47  -117.61     1.07 S2)  ; 11
        (  -13.17   -42.59  -115.01     1.07 S2)  ; 12
        (  -13.69   -41.71  -111.25     1.07 S2)  ; 13
        (  -13.91   -40.81  -107.86     1.07 S2)  ; 14
        (  -14.45   -40.78  -106.66     1.07 S2)  ; 15
        (  -15.17   -40.48  -104.00     1.07 S2)  ; 16
        (  -16.21   -39.42  -100.66     1.07 S2)  ; 17
        (  -16.93   -39.51   -99.31     1.07 S2)  ; 18
        (  -18.25   -38.70   -97.38     1.07 S2)  ; 19
        (
          (  -18.33   -37.91   -93.47     1.07 S1)  ; 1, R-1-1-2-1
          (  -18.76   -38.14   -85.12     1.07 S1)  ; 2
          (  -18.84   -38.12   -79.70     1.07 S1)  ; 3
          (  -19.42   -38.32   -76.04     1.07 S1)  ; 4
          (  -20.20   -38.32   -71.25     1.07 S1)  ; 5
          (  -21.64   -37.72   -68.48     1.07 S1)  ; 6
          (  -22.17   -37.61   -62.17     1.07 S1)  ; 7
          (  -22.41   -37.64   -59.30     1.07 S1)  ; 8
          (  -21.83   -38.26   -59.30     1.23 S1)  ; 9
          (  -21.96   -38.68   -54.19     1.23 S1)  ; 10
          (  -22.15   -39.20   -51.32     1.23 S1)  ; 11
          (  -22.67   -39.33   -50.18     1.07 S1)  ; 12
          (  -22.87   -39.46   -46.47     1.07 S1)  ; 13
          (  -23.65   -39.82   -44.80     1.07 S1)  ; 14
          (
            (  -23.41   -37.95   -40.37     0.69 S13)  ; 1, R-1-1-2-1-1
            (  -23.71   -36.77   -38.34     0.69 S13)  ; 2
            (  -23.58   -36.03   -33.85     0.69 S13)  ; 3
            (  -23.68   -35.66   -30.15     0.69 S13)  ; 4
            (  -23.36   -34.41   -26.86     0.69 S13)  ; 5
            (  -23.98   -33.54   -23.52     0.69 S13)  ; 6
            (  -24.28   -32.36   -21.12     0.69 S13)  ; 7
            (  -24.65   -32.14   -17.47     0.69 S13)  ; 8
            (  -25.78   -31.09   -13.51     0.69 S13)  ; 9
            (  -25.67   -29.65   -10.27     0.69 S13)  ; 10
            (  -25.45   -28.34    -8.14     0.69 S13)  ; 11
            (  -25.42   -27.23    -6.05     0.69 S13)  ; 12
            (  -25.36   -25.88    -4.28     0.69 S13)  ; 13
            (  -24.20   -25.19    -1.67     0.69 S13)  ; 14
            (  -23.99   -24.12     0.21     0.69 S13)  ; 15
            (  -24.42   -24.29     0.21     0.61 S13)  ; 16
            (  -23.86   -23.25     2.50     0.61 S13)  ; 17
            (  -23.31   -22.60     4.28     0.61 S13)  ; 18
            (  -23.23   -21.60     4.75     0.61 S13)  ; 19
            (  -23.02   -20.72     6.83     0.61 S13)  ; 20
            (  -23.57   -19.72     9.18     0.61 S13)  ; 21
            (  -23.60   -18.86    10.95     0.61 S13)  ; 22
            (
              (  -23.10   -18.04    11.11     0.46 S13)  ; 1, R-1-1-2-1-1-1
              (  -22.86   -17.39    13.56     0.46 S13)  ; 2
              (  -22.27   -16.20    14.76     0.46 S13)  ; 3
              (  -21.81   -15.29    16.69     0.46 S13)  ; 4
              (  -21.12   -14.36    17.73     0.46 S13)  ; 5
              (  -21.75   -13.04    18.88     0.46 S13)  ; 6
              (  -21.33   -12.59    22.11     0.46 S13)  ; 7
              (  -21.63   -12.21    25.50     0.46 S13)  ; 8
              (  -22.29   -11.35    25.61     0.46 S13)  ; 9
              (  -21.11   -10.69    27.96     0.46 S13)  ; 10
              (  -20.34    -9.30    28.01     0.38 S13)  ; 11
              (  -18.26    -8.15    30.88     0.15 S13)  ; 12
              (
                (  -16.41    -7.34    33.17     0.15 S13)  ; 1, R-1-1-2-1-1-1-1
                (  -16.06    -7.18    34.84     0.15 S13)  ; 2
                 Normal
              |
                (  -16.97    -9.00    32.81     0.15 S13)  ; 1, R-1-1-2-1-1-1-2
                 Normal
              )  ;  End of split
            |
              (  -23.94   -18.14     9.86     0.38 S13)  ; 1, R-1-1-2-1-1-2
              (  -25.95   -17.67    10.33     0.54 S13)  ; 2
              (  -28.10   -16.77    10.33     0.54 S13)  ; 3
              (  -30.01   -15.53    11.47     0.54 S13)  ; 4
              (  -31.11   -14.56    11.47     0.54 S13)  ; 5
              (  -32.25   -13.04    12.36     0.54 S13)  ; 6
              (  -32.08   -11.99    12.57     0.54 S13)  ; 7
              (  -33.73   -10.34    13.87     0.54 S13)  ; 8
              (  -34.14    -8.76    13.87     0.54 S13)  ; 9
              (  -34.03    -5.97    14.92     0.54 S13)  ; 10
              (  -34.48    -3.90    15.91     0.54 S13)  ; 11
              (  -34.76    -2.43    15.91     0.38 S13)  ; 12
              (  -35.10    -0.55    17.11     0.38 S13)  ; 13
              (  -34.69     0.84    17.37     0.38 S13)  ; 14
              (  -34.69     2.17    18.93     0.38 S13)  ; 15
              (  -34.61     4.18    20.03     0.38 S13)  ; 16
              (  -34.21     6.20    20.34     0.38 S13)  ; 17
              (  -34.11     8.29    21.96     0.38 S13)  ; 18
              (  -34.71    10.70    23.94     0.38 S13)  ; 19
              (  -35.12    12.29    24.31     0.38 S13)  ; 20
              (  -34.98    15.22    26.34     0.38 S13)  ; 21
              (  -35.01    16.09    25.66     0.38 S13)  ; 22
              (  -34.39    18.37    31.82     0.38 S13)  ; 23
              (  -33.44    20.02    34.27     0.38 S13)  ; 24
              (  -33.10    21.82    36.87     0.38 S13)  ; 25
              (  -32.70    24.15    40.53     0.38 S13)  ; 26
               Normal
            )  ;  End of split
          |
            (  -24.13   -42.29   -41.31     0.61 S1)  ; 1, R-1-1-2-1-2
            (  -24.31   -44.70   -38.34     0.61 S1)  ; 2
            (  -25.21   -46.42   -36.46     0.61 S1)  ; 3
            (  -26.96   -48.59   -34.37     0.61 S1)  ; 4
            (  -29.62   -51.15   -32.23     0.61 S1)  ; 5
            (  -31.52   -52.78   -32.23     0.61 S1)  ; 6
            (
              (  -31.64   -52.84   -31.19     0.61 S1)  ; 1, R-1-1-2-1-2-1
              (  -33.91   -52.94   -31.14     0.61 S1)  ; 2
              (  -35.56   -53.28   -32.29     0.61 S1)  ; 3
              (  -38.47   -55.51   -32.39     0.61 S1)  ; 4
              (  -40.79   -56.33   -32.39     0.61 S1)  ; 5
              (  -41.79   -58.00   -32.39     0.61 S1)  ; 6
              (  -42.51   -58.58   -30.51     0.61 S1)  ; 7
              (  -44.09   -59.21   -30.41     0.61 S1)  ; 8
              (  -45.18   -60.19   -29.47     0.54 S1)  ; 9
              (  -47.03   -62.23   -27.02     0.54 S1)  ; 10
              (  -47.46   -63.68   -27.02     0.54 S1)  ; 11
              (  -49.78   -64.50   -27.02     0.54 S1)  ; 12
              (  -49.59   -65.24   -27.02     0.54 S1)  ; 13
              (  -52.02   -68.76   -22.06     0.54 S1)  ; 14
              (  -55.30   -70.45   -19.30     0.54 S1)  ; 15
              (  -57.88   -71.50   -19.30     0.54 S1)  ; 16
              (  -59.97   -73.52   -19.30     0.54 S1)  ; 17
              (  -61.14   -73.90   -19.25     0.54 S1)  ; 18
              (  -67.40   -75.04   -16.33     0.54 S1)  ; 19
              (  -69.55   -75.59   -16.27     0.54 S1)  ; 20
              (  -71.17   -76.07   -15.18     0.38 S1)  ; 21
              (  -72.24   -76.19   -14.29     0.38 S1)  ; 22
              (  -74.18   -75.74   -13.56     0.38 S1)  ; 23
              (  -75.22   -75.69   -14.71     0.38 S1)  ; 24
               Normal
            |
              (  -31.36   -53.44   -29.16     0.61 S1)  ; 1, R-1-1-2-1-2-2
              (  -31.45   -54.33   -25.97     0.61 S1)  ; 2
              (  -31.54   -54.90   -25.92     0.46 S1)  ; 3
              (  -30.79   -56.60   -23.21     0.46 S1)  ; 4
              (  -29.82   -58.87   -21.18     0.46 S1)  ; 5
              (  -29.60   -60.06   -19.61     0.46 S1)  ; 6
              (  -29.89   -61.08   -15.39     0.46 S1)  ; 7
              (  -31.36   -59.33   -11.58     0.46 S1)  ; 8
              (  -32.18   -59.85    -8.55     0.46 S1)  ; 9
              (  -32.55   -60.58    -4.54     0.46 S1)  ; 10
              (  -32.68   -61.00    -1.15     0.46 S1)  ; 11
              (  -32.21   -61.42    -1.15     0.15 S1)  ; 12
              (  -32.53   -61.11     3.70     0.15 S1)  ; 13
              (  -32.11   -60.03     9.81     0.15 S1)  ; 14
               Normal
            )  ;  End of split
          )  ;  End of split
        |
          (  -19.36   -38.79   -97.43     0.61 S2)  ; 1, R-1-1-2-2
          (  -20.56   -39.33   -97.38     0.61 S2)  ; 2
          (  -22.05   -38.57   -97.43     0.61 S2)  ; 3
          (  -23.02   -37.99   -97.43     0.61 S2)  ; 4
          (  -24.06   -38.48   -97.43     0.61 S2)  ; 5
          (  -26.67   -38.66   -98.42     0.61 S2)  ; 6
          (  -28.89   -38.45   -99.05     0.61 S2)  ; 7
          (  -30.38   -36.91   -99.25     0.61 S2)  ; 8
          (  -31.51   -35.52   -99.25     0.61 S2)  ; 9
          (  -33.27   -34.55   -99.25     0.61 S2)  ; 10
          (  -35.59   -30.52  -102.80     0.54 S2)  ; 11
          (  -36.54   -29.01  -105.62     0.54 S2)  ; 12
          (  -36.35   -27.26  -107.34     0.54 S2)  ; 13
          (  -36.95   -25.59  -107.39     0.54 S2)  ; 14
          (  -36.76   -24.23  -110.52     0.54 S2)  ; 15
          (  -36.75   -22.22  -111.72     0.54 S2)  ; 16
          (  -37.41   -21.62  -111.72     0.38 S2)  ; 17
          (  -39.60   -20.87  -113.70     0.38 S2)  ; 18
          (  -40.38   -19.71  -113.70     0.38 S2)  ; 19
          (  -40.61   -18.50  -113.70     0.38 S2)  ; 20
          (  -40.12   -16.81  -111.98     0.15 S2)  ; 21
          (  -39.94   -15.14  -111.98     0.15 S2)  ; 22
           Normal
        )  ;  End of split
      )  ;  End of split
    |
      (   -2.94   -86.94  -204.82     1.07 S1)  ; 1, R-1-2
      (   -3.33   -85.70  -199.71     1.07 S1)  ; 2
      (   -3.45   -84.67  -195.02     1.07 S1)  ; 3
      (   -4.79   -83.88  -191.36     1.07 S1)  ; 4
      (   -5.81   -82.69  -187.45     1.07 S1)  ; 5
      (   -5.99   -81.57  -184.11     1.07 S1)  ; 6
      (   -6.45   -80.71  -181.25     1.07 S1)  ; 7
      (   -7.04   -79.28  -179.21     1.07 S1)  ; 8
      (   -6.71   -79.77  -179.21     1.15 S1)  ; 9
      (   -6.18   -79.49  -173.63     1.15 S1)  ; 10
      (   -5.67   -78.38  -169.82     1.15 S1)  ; 11
      (   -5.64   -77.25  -166.02     1.15 S1)  ; 12
      (   -6.43   -76.12  -161.11     1.15 S1)  ; 13
      (   -8.11   -75.38  -160.17     1.00 S1)  ; 14
      (   -8.64   -74.44  -156.37     1.00 S1)  ; 15
      (   -9.36   -73.75  -150.89     1.00 S1)  ; 16
      (  -10.56   -72.62  -145.67     1.00 S1)  ; 17
      (  -11.46   -71.12  -140.98     1.00 S1)  ; 18
      (  -12.34   -69.80  -135.40     1.00 S1)  ; 19
      (  -12.91   -69.58  -129.51     1.00 S1)  ; 20
      (  -14.24   -70.03  -126.32     1.00 S1)  ; 21
      (  -15.02   -70.55  -121.32     1.00 S1)  ; 22
      (  -14.97   -71.06  -115.95     1.00 S1)  ; 23
      (  -14.17   -71.82  -115.95     1.00 S1)  ; 24
      (  -14.51   -72.37  -111.82     1.00 S1)  ; 25
      (  -15.55   -71.70  -106.04     1.00 S1)  ; 26
      (  -15.98   -71.54  -102.38     1.00 S1)  ; 27
      (  -16.52   -71.90   -99.05     1.00 S1)  ; 28
      (  -17.51   -71.78   -95.45     1.00 S1)  ; 29
      (  -19.30   -72.51   -93.26     1.00 S1)  ; 30
      (
        (  -20.80   -74.15   -94.20     0.61 S2)  ; 1, R-1-2-1
        (  -22.67   -74.55   -94.20     0.61 S2)  ; 2
        (  -23.68   -74.12   -94.25     0.61 S2)  ; 3
        (  -24.49   -75.43   -94.25     0.61 S2)  ; 4
        (  -27.62   -76.67   -97.69     0.61 S2)  ; 5
        (  -28.12   -75.64  -102.80     0.61 S2)  ; 6
        (  -28.86   -75.03  -104.47     0.61 S2)  ; 7
        (  -29.23   -74.95  -107.39     0.61 S2)  ; 8
        (  -30.43   -75.10  -111.67     0.61 S2)  ; 9
        (  -30.90   -75.09  -115.11     0.61 S2)  ; 10
        (  -32.43   -74.55  -118.29     0.61 S2)  ; 11
        (  -33.05   -74.39  -118.29     0.54 S2)  ; 12
        (  -33.55   -74.86  -122.36     0.54 S2)  ; 13
        (  -33.93   -74.80  -123.82     0.54 S2)  ; 14
        (  -34.11   -75.30  -127.26     0.54 S2)  ; 15
        (  -33.61   -75.72  -133.21     0.54 S2)  ; 16
        (  -31.53   -75.58  -136.03     0.54 S2)  ; 17
         Normal
      |
        (  -20.18   -73.03   -79.07     1.00 S1)  ; 1, R-1-2-2
        (  -20.86   -72.89   -76.25     1.00 S1)  ; 2
        (  -21.22   -73.52   -72.39     1.00 S1)  ; 3
        (  -22.01   -74.37   -69.11     1.00 S1)  ; 4
        (  -23.59   -74.06   -65.72     1.00 S1)  ; 5
        (  -24.22   -74.48   -60.82     1.00 S1)  ; 6
        (  -26.11   -74.56   -58.73     1.00 S1)  ; 7
        (  -27.31   -74.71   -57.42     1.00 S1)  ; 8
        (  -27.64   -73.68   -57.42     0.84 S1)  ; 9
        (  -28.40   -73.48   -54.92     0.84 S1)  ; 10
        (  -29.58   -73.78   -52.47     0.84 S1)  ; 11
        (  -31.11   -73.39   -50.70     0.84 S1)  ; 12
        (
          (  -31.44   -73.94   -50.02     0.61 S1)  ; 1, R-1-2-2-1
          (  -33.43   -73.27   -49.97     0.61 S1)  ; 2
          (  -34.43   -73.05   -50.02     0.61 S1)  ; 3
          (  -35.40   -72.67   -51.17     0.61 S1)  ; 4
          (  -37.12   -71.77   -51.11     0.61 S1)  ; 5
          (  -38.93   -70.89   -52.21     0.61 S1)  ; 6
          (  -40.66   -69.68   -52.21     0.61 S1)  ; 7
          (  -42.38   -68.47   -51.74     0.61 S1)  ; 8
          (  -43.00   -66.66   -51.69     0.61 S1)  ; 9
          (  -43.47   -65.45   -50.07     0.46 S1)  ; 10
          (  -43.82   -64.36   -48.19     0.46 S1)  ; 11
          (  -44.36   -62.85   -45.32     0.46 S1)  ; 12
          (  -43.64   -62.27   -42.14     0.31 S1)  ; 13
           Normal
        |
          (  -31.65   -73.13   -46.26     0.84 S1)  ; 1, R-1-2-2-2
          (
            (  -30.57   -71.76   -47.52     0.69 S1)  ; 1, R-1-2-2-2-1
            (  -28.51   -69.59   -47.52     0.69 S1)  ; 2
            (  -27.05   -66.94   -46.47     0.69 S1)  ; 3
            (  -25.68   -64.24   -44.02     0.69 S1)  ; 4
            (  -22.89   -62.19   -40.79     0.69 S1)  ; 5
            (  -20.81   -60.41   -39.33     0.54 S1)  ; 6
            (  -17.19   -58.79   -36.67     0.54 S1)  ; 7
            (  -13.84   -57.39   -35.78     0.54 S1)  ; 8
            (  -11.09   -55.75   -34.48     0.54 S1)  ; 9
            (   -8.09   -54.20   -33.17     0.54 S1)  ; 10
            (   -5.04   -54.06   -32.39     0.54 S1)  ; 11
            (   -2.41   -53.55   -30.62     0.54 S1)  ; 12
             Normal
          |
            (  -32.57   -74.15   -46.32     1.00 S1)  ; 1, R-1-2-2-2-2
            (  -32.70   -74.58   -39.59     1.00 S1)  ; 2
            (  -34.39   -75.08   -38.65     1.00 S1)  ; 3
            (  -33.92   -75.98   -37.76     0.77 S1)  ; 4
            (  -34.74   -75.88   -33.33     0.77 S1)  ; 5
            (  -35.33   -76.03   -29.26     0.77 S1)  ; 6
            (  -36.36   -75.74   -25.30     0.77 S1)  ; 7
            (  -38.62   -75.53   -24.04     0.77 S1)  ; 8
            (  -41.33   -74.80   -25.04     0.61 S1)  ; 9
            (  -43.36   -73.98   -23.68     0.61 S1)  ; 10
            (  -44.44   -72.84   -21.07     0.61 S1)  ; 11
            (  -46.64   -73.16   -19.09     0.61 S1)  ; 12
            (  -48.15   -72.21   -16.17     0.61 S1)  ; 13
            (  -49.97   -71.88   -13.82     0.61 S1)  ; 14
            (  -51.38   -72.24   -10.59     0.61 S1)  ; 15
            (  -53.13   -71.59   -11.37     0.54 S1)  ; 16
            (  -55.47   -70.45    -9.54     0.54 S1)  ; 17
            (  -57.95   -71.13    -9.54     0.54 S1)  ; 18
            (
              (  -58.38   -71.11    -8.97     0.54 S1)  ; 1, R-1-2-2-2-2-1
              (  -60.81   -71.18    -8.08     0.54 S1)  ; 2
              (  -63.75   -70.82    -7.61     0.54 S1)  ; 3
              (  -67.16   -70.75    -6.00     0.54 S1)  ; 4
              (  -68.09   -71.14    -2.87     0.54 S1)  ; 5
              (  -68.46   -70.29     0.78     0.54 S1)  ; 6
              (  -68.52   -70.04     0.78     0.38 S1)  ; 7
              (  -69.09   -70.14     6.21     0.38 S1)  ; 8
               Normal
            |
              (  -57.98   -72.57    -7.77     0.38 S1)  ; 1, R-1-2-2-2-2-2
              (  -59.42   -74.04    -4.85     0.38 S1)  ; 2
              (  -61.48   -75.27    -1.25     0.38 S1)  ; 3
              (  -63.04   -75.66     2.14     0.38 S1)  ; 4
              (  -63.84   -75.85     2.14     0.38 S1)  ; 5
              (  -64.71   -76.89     6.52     0.38 S1)  ; 6
              (  -65.13   -78.98     8.50     0.38 S1)  ; 7
              (  -67.03   -79.00     8.50     0.31 S1)  ; 8
              (  -71.66   -81.97    10.07     0.31 S1)  ; 9
              (  -73.29   -83.85    10.43     0.31 S1)  ; 10
              (  -74.16   -85.52    10.43     0.31 S1)  ; 11
              (  -76.94   -87.60    11.01     0.31 S1)  ; 12
              (  -76.99   -89.46    11.63     0.31 S1)  ; 13
              (  -78.02   -89.84    12.15     0.31 S1)  ; 14
              (  -77.58   -92.61    15.44     0.31 S1)  ; 15
              (  -77.71   -95.16    18.67     0.31 S1)  ; 16
              (  -77.74   -98.28    21.54     0.31 S1)  ; 17
               Normal
            )  ;  End of split
          )  ;  End of split
        )  ;  End of split
      )  ;  End of split
    )  ;  End of split
  |
    (    7.54  -102.30  -254.89     1.68 S4)  ; 1, R-2
    (    8.55   -99.99  -254.89     1.68 S4)  ; 2
    (    9.66   -98.51  -254.89     1.68 S4)  ; 3
    (   10.73   -95.97  -254.06     1.53 S4)  ; 4
    (   10.64   -92.70  -254.00     1.53 S4)  ; 5
    (   11.12   -90.48  -254.00     1.53 S4)  ; 6
    (   11.61   -89.09  -254.00     1.53 S4)  ; 7
    (   11.00   -86.60  -254.06     1.53 S4)  ; 8
    (   12.64   -82.06  -254.06     1.53 S4)  ; 9
    (   13.23   -78.77  -254.84     1.30 S4)  ; 10
    (   14.63   -76.75  -254.79     1.30 S4)  ; 11
    (   14.56   -74.31  -254.79     1.30 S4)  ; 12
    (   15.64   -71.69  -254.79     1.30 S4)  ; 13
    (   17.10   -69.44  -254.79     1.30 S4)  ; 14
    (   19.20   -67.56  -254.79     1.30 S4)  ; 15
    (   20.20   -65.01  -254.79     1.30 S4)  ; 16
    (   20.89   -62.40  -254.79     1.30 S4)  ; 17
    (   21.76   -60.71  -254.84     1.30 S4)  ; 18
    (   22.87   -57.81  -254.79     1.30 S4)  ; 19
    (
      (   24.62   -57.69  -255.10     1.07 S5)  ; 1, R-2-1
      (   26.72   -55.95  -256.46     1.07 S5)  ; 2
      (   29.32   -53.06  -256.46     1.07 S5)  ; 3
      (   31.53   -52.69  -256.46     1.07 S5)  ; 4
      (   33.02   -51.28  -257.81     1.07 S5)  ; 5
      (   35.50   -49.54  -257.76     1.07 S5)  ; 6
      (   38.45   -48.31  -257.81     1.07 S5)  ; 7
      (   41.62   -46.62  -256.72     1.07 S5)  ; 8
      (   44.26   -45.17  -256.72     1.07 S5)  ; 9
      (   46.05   -43.53  -256.87     1.07 S5)  ; 10
      (   48.37   -41.63  -256.87     0.92 S5)  ; 11
      (   50.61   -39.36  -257.03     0.92 S5)  ; 12
      (   51.69   -37.04  -257.45     0.92 S5)  ; 13
      (   53.59   -33.94  -257.76     0.92 S5)  ; 14
      (   55.51   -31.38  -257.76     0.92 S5)  ; 15
      (   57.87   -28.11  -257.76     0.92 S5)  ; 16
      (   60.00   -25.01  -257.76     0.92 S5)  ; 17
      (   63.22   -22.17  -257.81     0.92 S5)  ; 18
      (   65.24   -20.67  -257.76     0.92 S5)  ; 19
      (   66.80   -18.80  -257.76     0.92 S5)  ; 20
      (   68.01   -17.88  -256.98     0.92 S5)  ; 21
      (   71.16   -15.66  -256.98     0.92 S5)  ; 22
      (   72.30   -12.51  -256.98     0.92 S5)  ; 23
      (   75.53   -10.28  -256.98     0.92 S5)  ; 24
      (   77.29    -7.80  -256.98     0.92 S5)  ; 25
      (   77.92    -5.57  -256.98     0.92 S5)  ; 26
      (   79.14    -2.57  -254.79     0.92 S5)  ; 27
      (   79.67     0.19  -254.47     0.92 S5)  ; 28
      (   80.96     0.76  -253.85     0.92 S5)  ; 29
      (   81.44     2.83  -253.85     0.92 S5)  ; 30
      (   82.37     5.06  -252.75     0.92 S5)  ; 31
      (   84.39     6.87  -251.29     0.84 S5)  ; 32
      (   85.63     8.81  -250.20     0.84 S5)  ; 33
      (   86.90    10.07  -250.20     0.84 S5)  ; 34
      (   89.20    12.80  -249.57     0.84 S5)  ; 35
      (   90.96    15.51  -249.57     0.84 S5)  ; 36
      (   91.76    17.06  -249.57     0.84 S5)  ; 37
      (   93.70    18.63  -249.57     0.84 S5)  ; 38
      (   94.94    20.88  -249.52     0.84 S5)  ; 39
      (   95.97    22.43  -249.52     0.84 S5)  ; 40
      (   96.99    25.54  -250.25     0.84 S5)  ; 41
      (   98.55    27.11  -250.30     0.84 S5)  ; 42
      (   98.75    28.18  -250.30     0.84 S5)  ; 43
      (   98.43    28.63  -250.82     0.84 S5)  ; 44
      (   97.85    30.28  -250.82     0.84 S5)  ; 45
      (
        (   98.11    32.04  -251.61     0.31 S5)  ; 1, R-2-1-1
        (   98.84    33.13  -251.55     0.31 S5)  ; 2
        (   98.65    37.31  -251.03     0.31 S5)  ; 3
        (   98.19    39.96  -251.03     0.31 S5)  ; 4
        (   97.89    42.55  -252.65     0.31 S5)  ; 5
        (   97.32    43.60  -252.65     0.31 S5)  ; 6
        (   98.05    44.91  -252.65     0.31 S5)  ; 7
        (   98.15    46.67  -252.65     0.31 S5)  ; 8
        (   99.19    47.91  -252.65     0.08 S5)  ; 9
         Normal
      |
        (   96.29    31.31  -251.76     0.77 S5)  ; 1, R-2-1-2
        (   94.08    33.45  -253.07     0.77 S5)  ; 2
        (   92.65    35.54  -253.54     0.77 S5)  ; 3
        (   90.21    37.68  -254.94     0.77 S5)  ; 4
        (   88.95    38.71  -255.10     0.61 S5)  ; 5
        (   87.61    40.35  -256.72     0.61 S5)  ; 6
        (   85.36    41.12  -256.72     0.61 S5)  ; 7
        (   84.17    42.61  -258.13     0.61 S5)  ; 8
        (   83.41    45.33  -260.63     0.61 S5)  ; 9
        (   81.91    46.89  -260.84     0.61 S5)  ; 10
        (   79.74    50.33  -261.31     0.61 S5)  ; 11
        (   78.86    51.52  -261.41     0.61 S5)  ; 12
        (   77.05    53.53  -262.40     0.61 S5)  ; 13
        (   75.69    55.32  -262.71     0.61 S5)  ; 14
        (   73.53    55.79  -263.50     0.61 S5)  ; 15
        (   72.65    57.21  -265.69     0.61 S5)  ; 16
        (   72.83    58.97  -267.36     0.61 S5)  ; 17
        (   71.99    61.61  -268.45     0.61 S5)  ; 18
        (   72.07    63.70  -270.33     0.61 S5)  ; 19
        (   71.92    66.28  -270.33     0.61 S5)  ; 20
        (   70.96    67.55  -270.33     0.61 S5)  ; 21
        (   69.91    69.73  -270.85     0.61 S5)  ; 22
        (   69.34    70.86  -270.85     0.61 S5)  ; 23
        (   69.31    72.00  -270.90     0.61 S5)  ; 24
         Normal
      )  ;  End of split
    |
      (   22.70   -55.57  -253.43     1.00 S4)  ; 1, R-2-2
      (   24.01   -53.40  -253.27     1.00 S4)  ; 2
      (   24.48   -50.80  -252.49     1.00 S4)  ; 3
      (   26.10   -48.69  -253.12     1.00 S4)  ; 4
      (   26.65   -46.24  -252.96     1.00 S4)  ; 5
      (   28.21   -44.52  -252.91     1.00 S4)  ; 6
      (   28.76   -42.53  -252.91     1.00 S4)  ; 7
      (   31.37   -39.87  -252.23     1.00 S4)  ; 8
      (   32.39   -38.01  -252.18     1.00 S4)  ; 9
      (   32.87   -36.09  -252.23     1.00 S4)  ; 10
      (   33.12   -34.03  -252.18     1.00 S4)  ; 11
      (   34.66   -31.62  -250.67     1.00 S4)  ; 12
      (   35.25   -28.11  -250.61     1.00 S4)  ; 13
      (   36.20   -23.89  -249.57     1.00 S4)  ; 14
      (   36.79   -20.45  -249.57     1.00 S4)  ; 15
      (   36.79   -17.78  -249.57     1.00 S4)  ; 16
      (   37.09   -15.06  -249.36     1.00 S4)  ; 17
      (   36.94   -12.71  -249.36     1.00 S4)  ; 18
      (   37.24    -9.65  -249.36     1.00 S4)  ; 19
      (   36.80    -7.61  -249.36     1.00 S4)  ; 20
      (   36.35    -5.19  -249.36     1.00 S4)  ; 21
      (   36.06    -3.29  -247.64     1.00 S4)  ; 22
      (   34.78    -1.19  -247.59     1.00 S4)  ; 23
      (   33.93     1.68  -245.66     1.00 S4)  ; 24
      (   33.64     3.72  -245.66     1.00 S4)  ; 25
      (   33.19     5.99  -242.95     1.00 S4)  ; 26
      (   32.60     7.96  -242.95     1.00 S4)  ; 27
      (   32.61    10.32  -242.95     1.00 S4)  ; 28
      (   33.15    13.00  -241.64     1.00 S4)  ; 29
      (   33.91    15.91  -240.81     1.00 S4)  ; 30
      (   34.22    18.44  -238.67     1.00 S4)  ; 31
      (   35.02    19.83  -238.67     1.00 S4)  ; 32
      (   35.67    21.45  -236.69     1.00 S4)  ; 33
      (   36.10    22.37  -236.69     1.00 S4)  ; 34
      (   37.48    25.16  -235.49     0.84 S4)  ; 35
      (
        (   38.64    24.66  -233.45     0.77 S4)  ; 1, R-2-2-1
        (   36.59    25.09  -233.45     1.07 S4)  ; 2
        (   35.81    25.86  -226.94     1.07 S4)  ; 3
        (   35.05    25.15  -219.37     0.92 S4)  ; 4
        (   33.81    26.01  -216.09     0.92 S4)  ; 5
        (   32.15    27.11  -213.43     0.84 S4)  ; 6
        (   30.16    28.50  -210.71     0.84 S4)  ; 7
        (   29.27    28.75  -210.45     0.69 S4)  ; 8
        (   28.20    29.27  -210.45     0.69 S4)  ; 9
        (   26.53    29.13  -210.40     0.69 S4)  ; 10
        (   25.05    28.33  -207.53     0.69 S4)  ; 11
        (
          (   24.07    27.66  -209.41     0.38 S4)  ; 1, R-2-2-1-1
          (   21.12    26.14  -209.15     0.38 S4)  ; 2
          (   17.64    25.49  -210.92     0.38 S4)  ; 3
          (   15.57    23.65  -211.76     0.38 S4)  ; 4
          (   13.47    22.89  -212.23     0.38 S4)  ; 5
          (   11.96    21.09  -213.22     0.38 S4)  ; 6
          (    9.92    20.63  -214.37     0.38 S4)  ; 7
           Normal
        |
          (   25.48    29.72  -207.12     0.38 S4)  ; 1, R-2-2-1-2
          (   26.70    31.19  -201.69     0.38 S4)  ; 2
          (   28.85    32.63  -197.62     0.38 S4)  ; 3
          (   31.19    34.66  -197.26     0.38 S4)  ; 4
          (   32.36    36.68  -197.21     0.38 S4)  ; 5
          (   35.72    37.51  -196.58     0.38 S4)  ; 6
           Normal
        )  ;  End of split
      |
        (   37.74    26.54  -235.49     0.77 S4)  ; 1, R-2-2-2
        (   38.66    29.31  -233.61     0.61 S4)  ; 2
        (   39.27    31.99  -233.61     0.61 S4)  ; 3
        (   40.13    34.30  -231.00     0.61 S4)  ; 4
        (   39.91    36.58  -231.00     0.61 S4)  ; 5
        (   41.08    38.51  -230.59     0.61 S4)  ; 6
        (   39.55    39.17  -230.59     0.61 S4)  ; 7
        (   40.17    41.99  -227.98     0.61 S4)  ; 8
        (   40.89    44.49  -227.98     0.61 S4)  ; 9
        (   41.16    47.22  -227.98     0.61 S4)  ; 10
        (   40.96    50.20  -224.74     0.61 S4)  ; 11
        (   42.30    53.51  -224.74     0.61 S4)  ; 12
        (   43.97    56.91  -221.93     0.61 S4)  ; 13
        (   44.15    59.43  -221.88     0.61 S4)  ; 14
        (   45.58    62.41  -218.75     0.61 S4)  ; 15
        (   47.71    65.33  -218.07     0.61 S4)  ; 16
        (   49.34    69.36  -215.41     0.61 S4)  ; 17
        (   50.40    73.19  -215.51     0.61 S4)  ; 18
        (   53.53    76.07  -215.51     0.61 S4)  ; 19
        (   54.38    79.70  -213.74     0.61 S4)  ; 20
        (   56.12    83.01  -212.64     0.61 S4)  ; 21
        (   57.21    86.59  -210.61     0.61 S4)  ; 22
        (   58.36    89.70  -209.36     0.61 S4)  ; 23
        (   58.64    92.36  -209.36     0.61 S4)  ; 24
        (   58.14    96.26  -207.90     0.61 S4)  ; 25
        (   57.90    98.63  -207.90     0.61 S4)  ; 26
        (   59.91   102.19  -207.90     0.61 S4)  ; 27
        (   60.47   103.48  -205.71     0.61 S4)  ; 28
        (
          (   61.87   103.83  -205.71     0.38 S4)  ; 1, R-2-2-2-1
          (   64.56   103.23  -203.88     0.38 S4)  ; 2
          (   66.07   104.18  -208.52     0.38 S4)  ; 3
           Normal
        |
          (   60.48   105.11  -205.71     0.54 S4)  ; 1, R-2-2-2-2
          (   61.44   107.25  -205.71     0.54 S4)  ; 2
          (   61.34   108.74  -205.71     0.54 S4)  ; 3
          (   60.87   111.16  -205.71     0.54 S4)  ; 4
          (   61.42   113.61  -205.71     0.54 S4)  ; 5
          (   61.30   117.04  -205.71     0.54 S4)  ; 6
          (   61.02   118.80  -201.59     0.54 S4)  ; 7
          (   60.55   120.83  -201.59     0.54 S4)  ; 8
          (   60.36   123.43  -196.21     0.54 S4)  ; 9
          (   60.12   125.82  -194.34     0.54 S4)  ; 10
          (   59.73   128.22  -190.37     0.54 S4)  ; 11
          (   60.12   130.23  -190.32     0.54 S4)  ; 12
          (   60.05   131.88  -190.32     0.38 S4)  ; 13
          (   60.64   134.94  -189.28     0.38 S4)  ; 14
          (   60.70   137.64  -188.81     0.38 S4)  ; 15
          (   59.52   141.67  -185.78     0.38 S4)  ; 16
           Normal
        )  ;  End of split
      )  ;  End of split
    )  ;  End of split
  )  ;  End of split
)  ;  End of tree

( (Color RGB (255, 96, 128))
  (Dendrite)
  (    4.11  -114.68  -277.27     3.37 S11)  ; Root
  (    5.54  -116.69  -280.81     3.37 S11)  ; 1, R
  (
    (    4.06  -118.26  -280.81     2.68 S7)  ; 1, R-1
    (    3.24  -119.27  -283.06     1.76 S7)  ; 2
    (    2.36  -120.74  -285.14     1.76 S7)  ; 3
    (    1.32  -121.91  -287.91     1.76 S7)  ; 4
    (    0.14  -123.39  -289.42     1.53 S7)  ; 5
    (    0.39  -124.17  -289.42     1.61 S7)  ; 6
    (   -0.37  -125.24  -293.07     1.61 S7)  ; 7
    (   -1.11  -126.62  -295.31     1.61 S7)  ; 8
    (   -1.30  -127.73  -298.08     1.61 S7)  ; 9
    (   -1.43  -128.98  -301.31     1.61 S7)  ; 10
    (   -2.19  -130.29  -305.07     1.61 S7)  ; 11
    (   -1.99  -131.83  -307.00     1.45 S7)  ; 12
    (   -1.05  -133.60  -313.88     1.45 S7)  ; 13
    (   -1.53  -134.81  -315.18     1.45 S7)  ; 14
    (   -1.20  -135.99  -316.59     1.45 S7)  ; 15
    (   -1.42  -136.79  -319.93     1.45 S7)  ; 16
    (   -1.96  -138.02  -324.73     1.45 S7)  ; 17
    (
      (   -2.98  -138.13  -328.85     1.00 S8)  ; 1, R-1-1
      (   -4.75  -137.94  -331.09     1.00 S8)  ; 2
      (   -5.83  -138.79  -336.62     1.00 S8)  ; 3
      (   -6.07  -138.31  -341.52     1.00 S8)  ; 4
      (   -6.03  -137.97  -344.55     1.00 S8)  ; 5
      (   -6.03  -138.02  -344.55     0.92 S8)  ; 6
      (   -6.43  -138.11  -353.00     0.92 S8)  ; 7
      (   -8.29  -138.62  -357.01     0.92 S8)  ; 8
      (   -7.80  -138.99  -362.23     0.92 S8)  ; 9
      (   -6.02  -139.56  -366.98     0.77 S8)  ; 10
      (   -4.40  -140.09  -371.41     0.77 S8)  ; 11
      (   -3.23  -140.57  -375.22     0.77 S8)  ; 12
      (   -1.71  -140.78  -376.63     0.69 S8)  ; 13
      (   -0.96  -140.97  -379.34     0.69 S8)  ; 14
      (
        (   -0.43  -139.96  -378.61     0.54 S7)  ; 1, R-1-1-1
        (    0.20  -138.21  -382.68     0.54 S7)  ; 2
        (    2.54  -135.93  -385.18     0.54 S7)  ; 3
        (    3.63  -134.78  -388.93     0.54 S7)  ; 4
        (    4.41  -131.97  -392.53     0.54 S7)  ; 5
        (    4.48  -130.44  -392.53     0.54 S7)  ; 6
        (    5.24  -128.85  -394.46     0.54 S7)  ; 7
        (    6.27  -125.46  -397.18     0.54 S7)  ; 8
        (    7.50  -123.87  -399.63     0.54 S7)  ; 9
        (    9.40  -121.91  -401.87     0.54 S7)  ; 10
         Normal
      |
        (   -0.03  -142.02  -383.35     0.77 S8)  ; 1, R-1-1-2
        (    0.60  -143.57  -385.44     0.77 S8)  ; 2
        (    1.20  -144.81  -387.27     0.77 S8)  ; 3
        (    2.50  -145.45  -391.02     0.77 S8)  ; 4
        (    3.26  -146.10  -394.67     0.77 S8)  ; 5
        (    3.93  -146.27  -397.12     0.77 S8)  ; 6
        (    5.17  -146.76  -403.02     0.77 S8)  ; 7
        (    6.15  -146.86  -403.02     0.54 S8)  ; 8
        (    7.00  -146.97  -413.50     0.54 S8)  ; 9
        (    7.93  -147.22  -419.13     0.54 S8)  ; 10
        (    9.39  -147.22  -423.83     0.54 S8)  ; 11
        (   10.05  -146.66  -427.22     0.54 S8)  ; 12
        (   14.11  -146.52  -429.30     0.54 S8)  ; 13
        (   16.81  -145.47  -429.30     0.54 S8)  ; 14
        (   20.27  -144.07  -431.39     0.54 S8)  ; 15
        (   22.54  -143.65  -433.63     0.54 S8)  ; 16
        (   23.12  -142.86  -433.69     0.54 S8)  ; 17
        (   23.84  -143.51  -433.63     0.54 S8)  ; 18
        (   25.04  -142.99  -437.34     0.38 S8)  ; 19
        (   25.90  -143.40  -440.73     0.38 S8)  ; 20
        (   26.95  -142.89  -443.65     0.38 S8)  ; 21
        (   28.09  -142.75  -444.95     0.38 S8)  ; 22
        (   29.62  -142.60  -445.26     0.38 S8)  ; 23
        (   30.85  -142.69  -446.72     0.38 S8)  ; 24
        (
          (   31.66  -141.96  -446.72     0.15 S8)  ; 1, R-1-1-2-1
          (   32.16  -141.32  -448.08     0.15 S8)  ; 2
           Normal
        |
          (   31.77  -144.09  -450.38     0.15 S8)  ; 1, R-1-1-2-2
          (   33.66  -145.06  -456.01     0.15 S8)  ; 2
           Normal
        )  ;  End of split
      )  ;  End of split
    |
      (   -1.95  -138.99  -324.68     1.00 S7)  ; 1, R-1-2
      (   -1.69  -141.15  -328.17     1.00 S7)  ; 2
      (   -1.17  -143.14  -332.29     1.00 S7)  ; 3
      (   -0.46  -144.75  -337.25     1.00 S7)  ; 4
      (   -0.80  -146.56  -340.64     1.00 S7)  ; 5
      (   -0.77  -148.08  -342.05     1.00 S7)  ; 6
      (   -0.15  -149.39  -342.67     1.00 S7)  ; 7
      (   -0.19  -150.45  -343.82     1.00 S7)  ; 8
      (    0.21  -152.57  -345.70     1.00 S7)  ; 9
      (   -0.07  -153.15  -346.32     1.00 S7)  ; 10
      (   -0.34  -152.92  -346.32     0.77 S7)  ; 11
      (   -0.29  -156.39  -348.30     0.77 S7)  ; 12
      (    0.28  -157.78  -350.91     0.77 S7)  ; 13
      (    0.76  -159.84  -350.91     0.77 S7)  ; 14
      (    1.37  -161.55  -352.06     0.77 S7)  ; 15
      (    1.06  -162.65  -352.06     0.77 S7)  ; 16
      (    0.77  -164.15  -352.06     0.77 S7)  ; 17
      (    1.22  -166.44  -353.05     0.77 S7)  ; 18
      (    0.72  -168.84  -354.30     0.77 S7)  ; 19
      (    0.60  -169.74  -354.30     0.69 S7)  ; 20
      (    0.21  -171.38  -354.30     0.69 S7)  ; 21
      (    0.28  -173.08  -354.30     0.69 S7)  ; 22
      (    1.35  -173.69  -354.30     0.69 S7)  ; 23
      (    1.08  -176.11  -356.28     0.69 S7)  ; 24
      (    0.38  -178.86  -356.23     0.69 S7)  ; 25
      (   -0.09  -180.56  -356.23     0.77 S7)  ; 26
      (   -0.98  -184.12  -357.69     0.77 S7)  ; 27
      (   -1.14  -185.79  -357.69     0.77 S7)  ; 28
      (   -1.69  -186.94  -357.74     0.77 S7)  ; 29
      (   -2.49  -188.75  -359.26     0.77 S7)  ; 30
      (   -3.14  -191.65  -358.94     0.77 S7)  ; 31
      (   -3.15  -194.41  -360.04     0.77 S7)  ; 32
      (   -3.92  -196.61  -359.99     0.77 S7)  ; 33
      (   -3.94  -198.37  -359.99     0.77 S7)  ; 34
      (   -4.32  -199.40  -360.04     0.77 S7)  ; 35
      (   -4.02  -201.67  -360.04     0.77 S7)  ; 36
      (   -4.86  -207.01  -362.54     0.77 S7)  ; 37
      (   -6.23  -213.96  -363.12     0.77 S7)  ; 38
      (   -6.13  -218.13  -359.21     0.77 S7)  ; 39
      (
        (   -4.62  -220.57  -360.20     0.77 S7)  ; 1, R-1-2-1
        (   -2.54  -224.41  -359.05     0.77 S7)  ; 2
        (   -1.02  -226.77  -356.91     0.77 S7)  ; 3
        (    0.10  -229.24  -357.54     0.61 S7)  ; 4
        (    0.50  -230.75  -357.54     0.61 S7)  ; 5
        (    1.44  -233.35  -357.54     0.61 S7)  ; 6
        (    3.23  -234.91  -357.54     0.61 S7)  ; 7
        (    5.34  -238.05  -356.81     0.61 S7)  ; 8
        (    6.67  -240.09  -356.81     0.61 S7)  ; 9
        (    8.23  -243.85  -355.87     0.61 S7)  ; 10
        (    9.97  -247.94  -356.13     0.61 S7)  ; 11
         Normal
      |
        (   -7.75  -220.20  -359.26     0.61 S7)  ; 1, R-1-2-2
        (   -9.23  -221.92  -354.62     0.61 S7)  ; 2
        (  -10.86  -223.07  -353.62     0.61 S7)  ; 3
        (  -14.05  -224.31  -350.39     0.61 S7)  ; 4
        (  -17.22  -224.85  -350.39     0.61 S7)  ; 5
        (  -18.79  -225.02  -350.39     0.61 S7)  ; 6
        (  -20.93  -226.48  -350.34     0.69 S7)  ; 7
        (  -23.49  -228.12  -347.47     0.69 S7)  ; 8
        (  -24.73  -228.71  -347.42     0.69 S7)  ; 9
        (  -26.19  -229.73  -347.47     0.69 S7)  ; 10
        (  -29.23  -230.99  -348.30     0.69 S7)  ; 11
        (  -32.58  -230.59  -350.29     0.69 S7)  ; 12
        (
          (  -34.12  -229.45  -348.83     0.54 S7)  ; 1, R-1-2-2-1
          (  -37.34  -228.76  -345.44     0.54 S7)  ; 2
          (  -38.40  -228.61  -344.34     0.54 S7)  ; 3
           Normal
        |
          (  -33.91  -231.79  -350.23     0.54 S7)  ; 1, R-1-2-2-2
          (  -36.50  -232.65  -350.29     0.54 S7)  ; 2
          (  -40.75  -233.66  -350.96     0.54 S7)  ; 3
          (  -43.85  -236.45  -355.82     0.54 S7)  ; 4
          (  -45.11  -237.73  -355.82     0.54 S7)  ; 5
          (  -46.68  -241.12  -357.74     0.54 S7)  ; 6
          (  -47.54  -242.84  -360.87     0.54 S7)  ; 7
          (  -48.92  -243.84  -363.90     0.46 S7)  ; 8
           Normal
        )  ;  End of split
      )  ;  End of split
    )  ;  End of split
  |
    (    6.76  -116.35  -282.95     2.45 S11)  ; 1, R-2
    (    7.58  -115.49  -285.72     2.68 S11)  ; 2
    (    9.10  -115.15  -288.85     2.68 S11)  ; 3
    (    9.72  -115.51  -293.38     2.68 S11)  ; 4
    (    9.41  -115.75  -293.38     2.22 S11)  ; 5
    (    9.66  -116.46  -296.77     2.22 S11)  ; 6
    (   10.78  -116.89  -302.35     2.22 S11)  ; 7
    (   11.03  -117.60  -306.58     2.22 S11)  ; 8
    (   11.20  -117.63  -310.59     1.99 S11)  ; 9
    (
      (   11.26  -116.40  -310.96     1.53 S7)  ; 1, R-2-1
      (   10.52  -115.20  -316.02     1.53 S7)  ; 2
      (    9.77  -114.42  -320.66     1.53 S7)  ; 3
      (    9.06  -113.53  -324.52     1.53 S7)  ; 4
      (    7.87  -113.14  -327.39     1.53 S7)  ; 5
      (    7.45  -112.40  -331.98     1.53 S7)  ; 6
      (    7.73  -111.57  -336.10     1.53 S7)  ; 7
      (    8.02  -110.99  -339.59     1.53 S7)  ; 8
      (    8.01  -110.03  -343.77     1.53 S7)  ; 9
      (    7.91  -109.02  -350.70     1.53 S7)  ; 10
      (    8.15  -109.42  -350.91     1.45 S7)  ; 11
      (   10.13  -108.12  -360.56     1.45 S7)  ; 12
      (   11.83  -107.05  -368.02     1.45 S7)  ; 13
      (   13.07  -107.00  -370.73     1.45 S7)  ; 14
      (   14.81  -106.79  -376.00     1.45 S7)  ; 15
      (   16.78  -106.53  -380.90     1.45 S7)  ; 16
      (   18.17  -105.96  -382.10     1.45 S7)  ; 17
      (
        (   18.61  -103.94  -382.15     0.77 S7)  ; 1, R-2-1-1
        (   20.61   -99.69  -383.61     0.69 S7)  ; 2
        (   21.94   -97.42  -383.61     0.69 S7)  ; 3
        (   23.16   -95.36  -384.87     0.69 S7)  ; 4
        (   23.33   -93.62  -384.87     0.69 S7)  ; 5
        (   24.22   -90.59  -386.85     0.69 S7)  ; 6
        (   25.30   -87.90  -386.85     0.69 S7)  ; 7
        (   25.74   -85.35  -386.85     0.69 S7)  ; 8
        (   26.24   -83.86  -388.00     0.69 S7)  ; 9
        (
          (   28.04   -80.97  -385.96     0.61 S7)  ; 1, R-2-1-1-1
          (   30.41   -77.92  -382.94     0.61 S7)  ; 2
          (   34.37   -74.03  -383.20     0.61 S7)  ; 3
          (   36.76   -72.98  -383.20     0.61 S7)  ; 4
          (   38.55   -71.78  -381.89     0.61 S7)  ; 5
           Normal
        |
          (   26.66   -81.46  -392.79     0.38 S7)  ; 1, R-2-1-1-2
          (   26.42   -80.43  -396.86     0.38 S7)  ; 2
          (   27.31   -78.48  -397.02     0.38 S7)  ; 3
          (   27.04   -77.14  -397.02     0.38 S7)  ; 4
          (   29.00   -74.80  -398.58     0.38 S7)  ; 5
          (   30.76   -72.21  -400.62     0.38 S7)  ; 6
          (   31.35   -70.75  -401.30     0.38 S7)  ; 7
          (   31.94   -69.30  -402.13     0.38 S7)  ; 8
          (   32.91   -66.82  -402.91     0.38 S7)  ; 9
          (   34.90   -64.26  -405.31     0.38 S7)  ; 10
          (   35.94   -62.95  -406.25     0.38 S7)  ; 11
           Normal
        )  ;  End of split
      |
        (   20.11  -105.21  -388.47     1.15 S7)  ; 1, R-2-1-2
        (   21.69  -104.98  -388.83     1.15 S7)  ; 2
        (   23.86  -105.51  -392.38     1.15 S7)  ; 3
        (
          (   25.75  -104.71  -394.67     1.15 S11)  ; 1, R-2-1-2-1
          (   28.51  -103.25  -397.02     1.07 S11)  ; 2
          (
            (   30.18  -101.88  -400.36     1.07 S8)  ; 1, R-2-1-2-1-1
            (   30.66  -100.64  -402.55     1.07 S8)  ; 2
            (   31.01   -99.30  -403.54     0.92 S8)  ; 3
            (   31.05   -97.92  -406.09     0.92 S8)  ; 4
            (   30.93   -96.60  -406.09     0.92 S8)  ; 5
            (   31.35   -96.06  -406.09     0.54 S8)  ; 6
            (   31.34   -94.39  -406.09     0.54 S8)  ; 7
            (   31.99   -92.14  -408.34     0.54 S8)  ; 8
            (   32.29   -90.53  -410.16     0.54 S8)  ; 9
            (   32.21   -89.01  -410.63     0.54 S8)  ; 10
            (   33.07   -87.82  -412.20     0.54 S8)  ; 11
            (   33.07   -86.29  -412.77     0.54 S8)  ; 12
            (   33.22   -83.24  -415.22     0.54 S8)  ; 13
            (   33.70   -80.77  -415.17     0.54 S8)  ; 14
            (   34.71   -77.98  -417.00     0.54 S8)  ; 15
            (   35.89   -75.56  -418.98     0.54 S8)  ; 16
            (
              (   36.89   -74.06  -420.65     0.38 S8)  ; 1, R-2-1-2-1-1-1
              (   38.10   -70.87  -420.70     0.38 S8)  ; 2
              (   39.52   -68.66  -422.26     0.38 S8)  ; 3
              (   40.27   -66.87  -422.26     0.38 S8)  ; 4
              (   40.69   -66.01  -422.26     0.38 S8)  ; 5
              (   41.44   -64.37  -425.24     0.38 S8)  ; 6
              (   42.36   -62.80  -430.03     0.38 S8)  ; 7
              (   44.25   -60.87  -430.66     0.38 S8)  ; 8
              (   46.90   -60.05  -432.59     0.38 S8)  ; 9
              (   48.85   -60.71  -432.59     0.38 S8)  ; 10
              (   49.85   -62.26  -433.74     0.38 S8)  ; 11
              (   52.67   -62.04  -433.69     0.38 S8)  ; 12
              (   55.73   -60.36  -435.98     0.38 S8)  ; 13
              (   57.13   -59.22  -435.93     0.38 S8)  ; 14
              (   58.43   -57.78  -435.98     0.38 S8)  ; 15
              (
                (   59.63   -55.81  -436.66     0.31 S8)  ; 1, R-2-1-2-1-1-1-1
                (   60.36   -55.01  -438.64     0.31 S8)  ; 2
                (
                  (   59.54   -53.91  -437.91     0.31 S8)  ; 1, R-2-1-2-1-1-1-1-1
                  (   59.14   -53.70  -437.91     0.31 S8)  ; 2
                   Normal
                |
                  (   61.78   -52.88  -438.64     0.31 S8)  ; 1, R-2-1-2-1-1-1-1-2
                  (   63.33   -50.21  -439.89     0.31 S8)  ; 2
                  (   63.65   -48.90  -440.94     0.31 S8)  ; 3
                  (   64.03   -47.43  -446.20     0.31 S8)  ; 4
                  (   65.15   -46.76  -446.20     0.31 S8)  ; 5
                  (
                    (   66.48   -45.93  -446.72     0.31 S8)  ; 1, R-2-1-2-1-1-1-1-2-1
                    (   68.97   -43.67  -448.34     0.31 S8)  ; 2
                    (   70.98   -42.42  -451.00     0.31 S8)  ; 3
                    (   72.50   -40.74  -451.26     0.31 S8)  ; 4
                    (   75.45   -38.38  -452.62     0.31 S8)  ; 5
                    (   76.81   -36.55  -453.97     0.31 S8)  ; 6
                    (   78.91   -35.61  -456.22     0.31 S8)  ; 7
                    (   80.30   -34.39  -460.18     0.31 S8)  ; 8
                    (   80.37   -32.71  -460.29     0.31 S8)  ; 9
                    (   80.48   -30.50  -463.83     0.31 S8)  ; 10
                    (   80.41   -29.13  -466.39     0.31 S8)  ; 11
                    (   80.24   -28.30  -466.39     0.38 S8)  ; 12
                    (   80.21   -27.42  -470.35     0.38 S8)  ; 13
                    (   79.94   -27.14  -475.05     0.38 S8)  ; 14
                    (   78.55   -26.67  -475.93     0.38 S8)  ; 15
                    (   77.48   -27.27  -477.60     0.38 S8)  ; 16
                    (   77.37   -25.54  -480.00     0.38 S8)  ; 17
                    (   76.53   -24.08  -482.24     0.38 S8)  ; 18
                    (   76.09   -22.83  -483.81     0.38 S8)  ; 19
                    (   76.02   -21.88  -486.00     0.38 S8)  ; 20
                     Normal
                  |
                    (   65.10   -45.79  -446.67     0.31 S8)  ; 1, R-2-1-2-1-1-1-1-2-2
                    (   65.12   -44.64  -447.87     0.31 S8)  ; 2
                    (   65.23   -43.72  -449.49     0.31 S8)  ; 3
                     Normal
                  )  ;  End of split
                )  ;  End of split
              |
                (   61.65   -56.10  -435.88     0.31 S8)  ; 1, R-2-1-2-1-1-1-2
                (   63.93   -54.31  -436.08     0.31 S8)  ; 2
                (   65.56   -53.08  -437.34     0.31 S8)  ; 3
                (   66.34   -53.42  -437.34     0.31 S8)  ; 4
                (
                  (   67.99   -52.65  -440.36     0.31 S8)  ; 1, R-2-1-2-1-1-1-2-1
                  (   68.81   -52.30  -440.36     0.31 S8)  ; 2
                  (   69.66   -52.34  -440.36     0.31 S8)  ; 3
                   Normal
                |
                  (   67.55   -56.10  -437.28     0.31 S8)  ; 1, R-2-1-2-1-1-1-2-2
                   Normal
                )  ;  End of split
              )  ;  End of split
            |
              (   35.62   -74.14  -417.67     0.38 S8)  ; 1, R-2-1-2-1-1-2
              (   35.52   -72.24  -416.11     0.38 S8)  ; 2
              (   35.70   -69.72  -416.11     0.38 S8)  ; 3
              (   37.30   -68.03  -416.11     0.38 S8)  ; 4
              (   39.50   -64.64  -418.30     0.38 S8)  ; 5
              (   40.69   -61.00  -418.30     0.38 S8)  ; 6
              (   41.39   -58.14  -418.30     0.38 S8)  ; 7
              (   44.20   -54.80  -420.23     0.38 S8)  ; 8
              (   46.48   -52.85  -419.34     0.38 S8)  ; 9
              (   50.54   -51.27  -414.86     0.38 S8)  ; 10
              (   52.56   -48.88  -414.86     0.38 S8)  ; 11
              (   53.77   -46.98  -414.91     0.38 S8)  ; 12
              (   55.96   -44.97  -408.13     0.38 S8)  ; 13
              (   57.68   -44.12  -408.13     0.38 S8)  ; 14
              (   59.00   -42.83  -405.21     0.38 S8)  ; 15
               Normal
            )  ;  End of split
          |
            (   30.22  -103.73  -400.93     0.92 S11)  ; 1, R-2-1-2-1-2
            (   31.92  -103.74  -403.64     0.92 S11)  ; 2
            (   32.86  -103.64  -403.80     0.92 S11)  ; 3
            (   33.87  -103.09  -406.36     0.92 S11)  ; 4
            (   34.42  -103.03  -406.36     1.15 S11)  ; 5
            (   35.47  -103.97  -412.98     1.15 S11)  ; 6
            (   36.06  -105.01  -414.75     1.15 S11)  ; 7
            (   37.82  -106.44  -420.91     1.15 S11)  ; 8
            (   39.11  -107.74  -424.19     1.15 S11)  ; 9
            (   39.73  -109.24  -426.85     1.15 S11)  ; 10
            (   40.87  -110.55  -430.61     1.15 S11)  ; 11
            (   42.45  -111.53  -433.79     1.15 S11)  ; 12
            (   43.43  -111.25  -437.34     1.15 S11)  ; 13
            (   44.38  -113.19  -440.67     1.15 S11)  ; 14
            (   45.82  -114.33  -445.42     1.07 S11)  ; 15
            (   46.91  -114.73  -449.54     1.00 S11)  ; 16
            (   47.97  -115.98  -453.77     1.00 S11)  ; 17
            (   49.39  -116.82  -459.82     1.00 S11)  ; 18
            (   50.37  -117.83  -463.26     1.00 S11)  ; 19
            (   50.31  -118.29  -465.97     1.00 S11)  ; 20
            (   50.90  -118.58  -465.97     0.84 S11)  ; 21
            (   51.49  -118.65  -476.87     0.84 S11)  ; 22
            (   52.41  -118.52  -479.17     0.84 S11)  ; 23
            (   53.03  -119.20  -485.89     0.84 S11)  ; 24
            (   53.85  -120.76  -489.81     0.84 S11)  ; 25
            (   55.09  -121.14  -491.68     0.84 S11)  ; 26
            (   56.12  -122.46  -498.52     0.84 S11)  ; 27
            (   57.10  -122.56  -500.71     0.84 S11)  ; 28
            (   58.58  -122.60  -504.15     0.84 S11)  ; 29
            (   59.18  -122.40  -506.55     0.84 S11)  ; 30
            (   59.75  -123.30  -509.63     0.84 S11)  ; 31
            (   59.93  -124.00  -512.13     0.84 S11)  ; 32
            (   60.83  -124.41  -515.52     0.84 S11)  ; 33
            (   61.19  -126.81  -518.70     0.84 S11)  ; 34
            (   62.21  -126.70  -521.31     0.84 S11)  ; 35
            (   62.87  -127.45  -524.54     0.84 S11)  ; 36
            (   62.99  -127.91  -528.56     0.84 S11)  ; 37
            (   62.71  -127.91  -530.18     0.84 S11)  ; 38
            (   63.81  -127.98  -530.18     0.92 S11)  ; 39
            (   64.68  -129.17  -538.00     0.92 S11)  ; 40
            (   64.99  -130.62  -538.47     0.92 S11)  ; 41
            (   66.46  -132.21  -544.99     0.92 S11)  ; 42
            (   67.86  -133.08  -547.86     0.92 S11)  ; 43
            (   69.20  -133.07  -553.07     0.92 S11)  ; 44
            (   71.01  -133.92  -557.40     0.92 S11)  ; 45
            (   72.38  -135.31  -560.90     0.92 S11)  ; 46
            (   73.36  -136.37  -564.03     0.92 S11)  ; 47
            (   74.68  -137.61  -566.48     0.92 S11)  ; 48
            (
              (   75.26  -138.35  -571.12     0.92 S10)  ; 1, R-2-1-2-1-2-1
              (   75.93  -139.64  -583.22     0.92 S10)  ; 2
              (   76.14  -140.30  -584.21     0.69 S10)  ; 3
              (   77.14  -141.60  -587.44     0.69 S10)  ; 4
              (   77.75  -142.29  -587.44     0.54 S10)  ; 5
              (   78.10  -143.05  -591.15     0.54 S10)  ; 6
              (   78.87  -144.21  -593.44     0.54 S10)  ; 7
              (   78.97  -145.75  -593.60     0.54 S10)  ; 8
              (   79.98  -146.13  -594.80     0.54 S10)  ; 9
              (   80.61  -147.52  -597.30     0.54 S10)  ; 10
              (   81.52  -150.11  -597.30     0.54 S10)  ; 11
              (   82.66  -153.02  -597.30     0.54 S10)  ; 12
              (   83.99  -154.68  -598.08     0.54 S10)  ; 13
              (   84.82  -156.14  -598.81     0.38 S10)  ; 14
               Normal
            |
              (   76.65  -138.07  -570.18     0.46 S11)  ; 1, R-2-1-2-1-2-2
              (   76.30  -138.80  -580.98     0.46 S11)  ; 2
              (   77.04  -139.89  -583.69     0.46 S11)  ; 3
              (   77.99  -140.88  -588.70     0.46 S11)  ; 4
              (   78.40  -141.67  -588.70     0.92 S11)  ; 5
              (   78.90  -142.61  -594.02     0.92 S11)  ; 6
              (   79.26  -143.78  -596.57     0.92 S11)  ; 7
              (   79.56  -144.82  -598.35     0.92 S11)  ; 8
              (   80.56  -146.29  -606.64     0.92 S11)  ; 9
              (   81.32  -147.61  -608.93     0.92 S11)  ; 10
              (   82.39  -149.05  -610.86     0.92 S11)  ; 11
              (   83.55  -150.53  -615.14     0.92 S11)  ; 12
              (   85.50  -151.49  -617.59     0.92 S11)  ; 13
              (
                (   86.59  -152.42  -618.27     0.61 S11)  ; 1, R-2-1-2-1-2-2-1
                (   87.99  -153.13  -620.30     0.61 S11)  ; 2
                (   88.74  -154.04  -622.91     0.61 S11)  ; 3
                (   89.75  -155.34  -626.56     0.61 S11)  ; 4
                (   89.86  -156.71  -628.91     0.61 S11)  ; 5
                (   91.07  -159.59  -627.55     0.61 S11)  ; 6
                (   91.47  -161.24  -634.59     0.61 S11)  ; 7
                (   92.39  -162.92  -637.57     0.61 S11)  ; 8
                (   93.78  -164.13  -641.22     0.46 S11)  ; 9
                (   94.73  -165.87  -645.50     0.46 S11)  ; 10
                (   95.65  -167.38  -647.58     0.46 S11)  ; 11
                (   95.28  -168.79  -648.83     0.46 S11)  ; 12
                (   95.66  -169.63  -650.71     0.46 S11)  ; 13
                (   96.49  -170.18  -650.71     0.61 S11)  ; 14
                (   96.57  -170.24  -659.32     0.61 S11)  ; 15
                (   97.92  -172.21  -663.54     0.61 S11)  ; 16
                 Normal
              |
                (   87.07  -151.45  -617.85     0.46 S11)  ; 1, R-2-1-2-1-2-2-2
                (   88.62  -151.34  -620.72     0.46 S11)  ; 2
                (   90.68  -151.25  -624.01     0.46 S11)  ; 3
                (   93.09  -151.59  -626.46     0.46 S11)  ; 4
                (   94.26  -151.56  -627.92     0.46 S11)  ; 5
                (   96.57  -152.78  -634.86     0.46 S11)  ; 6
                (   97.01  -154.33  -635.59     0.46 S11)  ; 7
                (   97.87  -155.87  -641.11     0.46 S11)  ; 8
                (   98.45  -156.61  -641.69     0.46 S11)  ; 9
                 Normal
              )  ;  End of split
            )  ;  End of split
          )  ;  End of split
        |
          (   24.19  -107.02  -396.24     0.77 S7)  ; 1, R-2-1-2-2
          (   23.86  -109.28  -401.92     0.77 S7)  ; 2
          (   23.35  -110.75  -404.06     0.77 S7)  ; 3
          (   22.86  -111.98  -407.09     0.77 S7)  ; 4
          (   22.74  -112.27  -407.61     0.77 S7)  ; 5
          (   22.80  -113.06  -407.61     0.61 S7)  ; 6
          (   22.18  -114.54  -413.92     0.61 S7)  ; 7
          (   22.28  -116.36  -415.74     0.61 S7)  ; 8
          (   21.40  -118.62  -417.15     0.46 S7)  ; 9
          (   20.42  -122.02  -424.82     0.46 S7)  ; 10
          (   18.43  -124.94  -427.95     0.46 S7)  ; 11
          (   16.60  -128.09  -429.30     0.46 S7)  ; 12
          (   14.81  -134.96  -433.16     0.46 S7)  ; 13
          (   13.94  -138.89  -433.16     0.46 S7)  ; 14
          (   13.05  -141.00  -433.22     0.46 S7)  ; 15
          (   12.74  -145.43  -436.24     0.46 S7)  ; 16
          (   11.97  -148.29  -438.22     0.46 S7)  ; 17
          (   11.08  -152.00  -439.74     0.46 S7)  ; 18
          (   11.20  -155.65  -443.75     0.46 S7)  ; 19
          (    8.52  -161.66  -449.54     0.31 S7)  ; 20
          (    7.51  -165.98  -453.24     0.31 S7)  ; 21
          (    6.77  -169.44  -454.81     0.31 S7)  ; 22
          (    4.54  -172.23  -456.90     0.31 S7)  ; 23
          (    2.38  -176.53  -457.68     0.31 S7)  ; 24
          (    1.62  -179.62  -458.83     0.31 S7)  ; 25
          (   -0.60  -184.15  -461.90     0.31 S7)  ; 26
          (   -1.24  -186.55  -465.61     0.31 S7)  ; 27
          (   -3.55  -191.29  -467.90     0.31 S7)  ; 28
          (   -3.67  -191.94  -467.90     0.46 S7)  ; 29
          (   -3.47  -193.80  -472.07     0.46 S7)  ; 30
          (   -3.95  -196.46  -475.31     0.46 S7)  ; 31
          (   -4.09  -198.09  -475.31     0.46 S7)  ; 32
          (   -4.07  -199.53  -475.31     0.38 S7)  ; 33
          (   -4.12  -202.99  -477.03     0.38 S7)  ; 34
          (   -4.78  -205.23  -477.45     0.38 S7)  ; 35
          (   -4.92  -206.85  -480.57     0.38 S7)  ; 36
          (   -5.28  -208.71  -485.43     0.38 S7)  ; 37
          (   -6.64  -211.40  -490.75     0.38 S7)  ; 38
          (   -6.46  -213.81  -495.49     0.38 S7)  ; 39
          (   -5.51  -215.28  -493.30     0.38 S7)  ; 40
          (   -6.06  -219.53  -495.39     0.38 S7)  ; 41
          (   -8.64  -224.16  -489.18     0.38 S7)  ; 42
          (   -8.94  -227.80  -486.83     0.38 S7)  ; 43
          (   -8.80  -229.15  -486.36     0.38 S7)  ; 44
           Normal
        )  ;  End of split
      )  ;  End of split
    |
      (   12.05  -118.46  -310.49     1.53 S11)  ; 1, R-2-2
      (   12.81  -119.97  -314.25     1.53 S11)  ; 2
      (   12.77  -120.95  -314.25     1.53 S11)  ; 3
      (
        (   12.41  -121.39  -318.57     1.53 S10)  ; 1, R-2-2-1
        (   11.50  -124.61  -320.56     1.53 S10)  ; 2
        (   10.22  -127.95  -324.73     1.53 S10)  ; 3
        (    9.36  -129.93  -327.81     1.45 S10)  ; 4
        (    8.22  -132.02  -332.29     1.45 S10)  ; 5
        (    6.62  -134.66  -335.73     1.45 S10)  ; 6
        (    5.73  -136.33  -339.28     1.45 S10)  ; 7
        (    4.85  -138.25  -342.05     1.23 S10)  ; 8
        (    4.05  -140.62  -346.58     1.23 S10)  ; 9
        (    3.10  -142.55  -350.13     1.23 S10)  ; 10
        (    3.13  -144.07  -350.60     1.23 S10)  ; 11
        (    2.67  -142.67  -350.60     1.30 S10)  ; 12
        (    2.64  -142.90  -353.73     1.30 S10)  ; 13
        (    2.35  -143.86  -355.19     1.30 S10)  ; 14
        (    2.71  -144.60  -359.73     1.30 S10)  ; 15
        (    1.55  -145.67  -361.71     1.30 S10)  ; 16
        (    0.68  -146.39  -362.23     1.30 S10)  ; 17
        (   -0.90  -147.16  -364.47     1.30 S10)  ; 18
        (   -1.89  -147.56  -367.86     1.30 S10)  ; 19
        (   -3.23  -148.29  -369.32     1.30 S10)  ; 20
        (   -3.93  -148.88  -372.40     1.30 S10)  ; 21
        (   -4.71  -149.46  -376.36     1.30 S10)  ; 22
        (   -4.49  -149.57  -384.50     1.23 S10)  ; 23
        (   -3.40  -150.04  -387.63     1.23 S10)  ; 24
        (
          (   -5.43  -150.75  -391.54     1.00 S7)  ; 1, R-2-2-1-1
          (   -7.84  -154.63  -394.93     1.00 S7)  ; 2
          (   -9.08  -156.30  -394.93     0.69 S7)  ; 3
          (   -9.80  -158.04  -394.93     0.69 S7)  ; 4
          (  -11.59  -161.40  -397.59     0.46 S7)  ; 5
          (  -13.25  -163.86  -397.54     0.46 S7)  ; 6
          (  -14.37  -166.85  -397.59     0.46 S7)  ; 7
          (  -16.97  -171.02  -399.63     0.46 S7)  ; 8
          (  -19.97  -176.54  -401.45     0.46 S7)  ; 9
          (  -21.88  -180.72  -403.17     0.46 S7)  ; 10
          (  -23.24  -183.22  -403.17     0.46 S7)  ; 11
          (  -22.86  -185.97  -402.65     0.46 S7)  ; 12
          (  -21.06  -187.45  -400.51     0.46 S7)  ; 13
          (
            (  -19.32  -189.39  -397.33     0.46 S7)  ; 1, R-2-2-1-1-1
            (  -18.85  -190.99  -395.19     0.46 S7)  ; 2
            (  -17.54  -193.18  -392.90     0.46 S7)  ; 3
            (  -17.03  -195.56  -390.45     0.46 S7)  ; 4
            (  -17.03  -196.64  -390.40     0.31 S7)  ; 5
            (  -15.89  -198.41  -387.42     0.31 S7)  ; 6
            (  -14.89  -200.63  -385.70     0.31 S7)  ; 7
            (  -14.91  -202.93  -384.45     0.31 S7)  ; 8
            (  -14.87  -205.94  -384.40     0.31 S7)  ; 9
            (  -14.34  -210.93  -382.21     0.31 S7)  ; 10
            (  -13.73  -214.57  -381.06     0.31 S7)  ; 11
            (   -9.98  -218.10  -382.26     0.31 S7)  ; 12
            (   -8.55  -218.92  -382.26     0.31 S7)  ; 13
            (   -7.57  -220.21  -382.26     0.31 S7)  ; 14
            (   -6.24  -220.63  -382.52     0.31 S7)  ; 15
            (   -5.57  -221.88  -382.52     0.31 S7)  ; 16
            (   -4.28  -222.60  -382.52     0.31 S7)  ; 17
            (   -3.18  -223.60  -382.83     0.31 S7)  ; 18
             Normal
          |
            (  -18.94  -190.30  -402.08     0.08 S7)  ; 1, R-2-2-1-1-2
            (  -17.14  -191.79  -402.08     0.08 S7)  ; 2
            (
              (  -16.14  -191.24  -406.82     0.08 S7)  ; 1, R-2-2-1-1-2-1
               Normal
            |
              (  -17.22  -193.93  -406.46     0.08 S7)  ; 1, R-2-2-1-1-2-2
              (  -16.52  -195.03  -406.98     0.08 S7)  ; 2
              (  -16.23  -195.15  -407.29     0.08 S7)  ; 3
              (  -15.68  -194.86  -407.29     0.31 S7)  ; 4
              (  -15.40  -195.83  -411.05     0.31 S7)  ; 5
               Normal
            )  ;  End of split
          )  ;  End of split
        |
          (   -2.53  -149.44  -387.21     1.07 S10)  ; 1, R-2-2-1-2
          (   -0.34  -148.13  -393.52     1.07 S10)  ; 2
          (    0.69  -148.51  -396.34     1.07 S10)  ; 3
          (    1.60  -147.56  -398.43     1.07 S10)  ; 4
          (    2.44  -147.61  -402.29     1.07 S10)  ; 5
          (    3.62  -147.47  -403.54     0.92 S10)  ; 6
          (    4.44  -148.27  -409.28     0.92 S10)  ; 7
          (    5.08  -148.36  -409.28     0.77 S10)  ; 8
          (    5.93  -148.55  -415.17     0.77 S10)  ; 9
          (    7.55  -148.84  -422.99     0.77 S10)  ; 10
          (    8.50  -149.40  -427.06     0.77 S10)  ; 11
          (    9.74  -149.65  -430.87     0.77 S10)  ; 12
          (   10.53  -150.14  -435.77     0.77 S10)  ; 13
          (   11.73  -151.07  -438.69     0.77 S10)  ; 14
          (   12.23  -151.73  -440.99     0.77 S10)  ; 15
          (   13.35  -152.66  -443.33     0.77 S10)  ; 16
          (   13.56  -153.72  -446.67     0.77 S10)  ; 17
          (   14.44  -154.51  -449.38     0.77 S10)  ; 18
          (   14.66  -155.72  -452.15     0.77 S10)  ; 19
          (   15.63  -156.81  -456.06     0.77 S10)  ; 20
          (   16.97  -157.43  -458.83     0.77 S10)  ; 21
          (   18.72  -158.71  -461.69     0.77 S10)  ; 22
          (   20.97  -159.28  -464.93     0.77 S10)  ; 23
          (   23.09  -160.16  -469.83     0.77 S10)  ; 24
          (   24.44  -161.01  -473.43     0.77 S10)  ; 25
          (   25.56  -161.73  -473.43     0.92 S10)  ; 26
          (   26.34  -161.95  -480.16     0.92 S10)  ; 27
          (   27.55  -162.98  -484.38     0.92 S10)  ; 28
          (   28.46  -163.84  -489.34     0.92 S10)  ; 29
          (   29.41  -165.31  -492.26     0.92 S10)  ; 30
          (   30.05  -166.17  -497.37     0.92 S10)  ; 31
          (   31.11  -167.12  -500.60     0.92 S10)  ; 32
          (   31.79  -169.30  -505.82     0.92 S10)  ; 33
          (   32.37  -170.92  -507.54     0.92 S10)  ; 34
          (
            (   33.38  -172.35  -512.70     0.69 S9)  ; 1, R-2-2-1-2-1
            (   34.46  -173.47  -515.83     0.69 S9)  ; 2
            (   35.64  -173.89  -519.28     0.69 S9)  ; 3
            (   36.63  -173.44  -520.11     0.69 S9)  ; 4
            (   37.85  -173.64  -523.76     0.69 S9)  ; 5
            (   38.75  -174.06  -527.57     0.69 S9)  ; 6
            (   40.36  -175.29  -528.92     0.69 S9)  ; 7
            (   41.11  -175.89  -532.99     0.69 S9)  ; 8
            (   42.07  -176.35  -532.99     0.61 S9)  ; 9
            (   42.84  -176.92  -537.84     0.61 S9)  ; 10
            (   43.45  -178.48  -540.03     0.61 S9)  ; 11
            (   44.13  -180.18  -542.80     0.61 S9)  ; 12
            (   44.84  -181.95  -545.14     0.61 S9)  ; 13
            (   45.06  -183.18  -546.97     0.61 S9)  ; 14
            (   45.75  -183.96  -551.56     0.61 S9)  ; 15
            (   48.17  -186.54  -553.39     0.61 S9)  ; 16
            (   49.87  -186.03  -558.86     0.61 S9)  ; 17
            (   52.32  -184.01  -562.72     0.61 S9)  ; 18
            (   54.25  -180.47  -563.66     0.61 S9)  ; 19
            (   56.21  -177.92  -563.87     0.54 S9)  ; 20
            (   58.61  -174.85  -566.06     0.54 S9)  ; 21
            (   59.99  -172.89  -566.06     0.54 S9)  ; 22
            (   61.50  -171.38  -566.06     0.54 S9)  ; 23
            (   62.33  -168.75  -568.98     0.54 S9)  ; 24
            (   62.07  -167.61  -569.92     0.54 S9)  ; 25
             Normal
          |
            (   33.10  -173.89  -513.43     0.69 S10)  ; 1, R-2-2-1-2-2
            (   32.79  -175.54  -516.93     0.69 S10)  ; 2
            (   32.40  -178.05  -522.56     0.69 S10)  ; 3
            (   32.49  -179.61  -526.99     0.69 S10)  ; 4
            (   33.24  -181.76  -530.59     0.69 S10)  ; 5
            (   33.69  -183.46  -532.68     0.69 S10)  ; 6
            (   34.11  -184.54  -535.86     0.69 S10)  ; 7
            (   35.27  -185.29  -535.86     1.00 S10)  ; 8
            (   35.76  -185.65  -541.44     1.00 S10)  ; 9
            (   36.49  -187.07  -544.26     1.00 S10)  ; 10
            (   36.97  -188.70  -546.97     1.00 S10)  ; 11
            (   36.93  -190.30  -549.47     1.00 S10)  ; 12
            (   37.21  -192.59  -552.29     1.00 S10)  ; 13
            (   38.40  -194.14  -553.75     1.00 S10)  ; 14
            (   39.43  -195.85  -556.05     1.00 S10)  ; 15
            (   40.34  -197.70  -560.37     1.00 S10)  ; 16
            (   41.25  -199.54  -563.19     1.00 S10)  ; 17
            (   41.93  -201.07  -564.39     1.00 S10)  ; 18
            (   42.58  -202.69  -567.94     1.00 S10)  ; 19
            (   42.77  -204.61  -568.88     1.00 S10)  ; 20
            (   44.08  -206.78  -570.60     1.00 S10)  ; 21
            (   44.72  -210.25  -572.06     1.00 S10)  ; 22
            (   44.71  -212.67  -571.59     1.00 S10)  ; 23
            (
              (   42.94  -213.96  -574.56     0.61 S10)  ; 1, R-2-2-1-2-2-1
              (   40.36  -217.55  -576.96     0.61 S10)  ; 2
              (   38.36  -219.28  -577.85     0.61 S10)  ; 3
              (   37.10  -222.26  -576.60     0.61 S10)  ; 4
              (   34.70  -224.01  -581.08     0.61 S10)  ; 5
              (   32.86  -226.84  -583.06     0.61 S10)  ; 6
              (   32.91  -228.99  -581.92     0.61 S10)  ; 7
              (   33.27  -229.99  -580.82     0.46 S10)  ; 8
              (   33.32  -235.12  -579.26     0.46 S10)  ; 9
              (   33.32  -238.29  -579.20     0.15 S10)  ; 10
              (   30.76  -241.20  -574.67     0.15 S10)  ; 11
              (   29.54  -242.58  -574.67     0.15 S10)  ; 12
              (   28.87  -243.88  -574.67     0.15 S10)  ; 13
               Normal
            |
              (   44.84  -214.60  -571.85     0.15 S10)  ; 1, R-2-2-1-2-2-2
              (   45.71  -217.29  -571.80     0.15 S10)  ; 2
              (   46.66  -218.28  -572.01     0.15 S10)  ; 3
              (   46.13  -220.28  -572.94     0.15 S10)  ; 4
              (   47.05  -221.95  -568.20     0.15 S10)  ; 5
               Normal
            )  ;  End of split
          )  ;  End of split
        )  ;  End of split
      |
        (   13.34  -120.08  -315.03     1.00 S11)  ; 1, R-2-2-2
        (   13.22  -120.20  -325.67     1.00 S11)  ; 2
        (   13.29  -119.21  -326.50     0.84 S11)  ; 3
        (   13.69  -118.27  -330.05     0.84 S11)  ; 4
        (   13.23  -117.87  -335.84     0.84 S11)  ; 5
        (   12.19  -118.14  -338.97     0.84 S11)  ; 6
        (   11.37  -118.59  -343.98     0.84 S11)  ; 7
        (   11.20  -118.32  -353.10     0.84 S11)  ; 8
        (   11.55  -118.83  -353.75     1.07 S11)  ; 9
        (   12.10  -118.14  -359.10     1.07 S11)  ; 10
        (   13.66  -118.60  -365.78     1.07 S11)  ; 11
        (   15.66  -118.65  -376.78     1.07 S11)  ; 12
        (   16.65  -118.25  -385.23     1.07 S11)  ; 13
        (   17.95  -117.82  -389.66     1.07 S11)  ; 14
        (   19.45  -118.11  -393.73     1.07 S11)  ; 15
        (   21.36  -118.31  -397.28     1.07 S11)  ; 16
        (   23.08  -117.63  -401.19     1.07 S11)  ; 17
        (   24.48  -117.59  -406.15     1.07 S11)  ; 18
        (   25.70  -117.69  -410.21     1.07 S11)  ; 19
        (   26.15  -117.43  -410.21     1.30 S11)  ; 20
        (   26.84  -117.40  -415.33     1.30 S11)  ; 21
        (   28.79  -116.61  -420.39     1.30 S11)  ; 22
        (   30.11  -116.85  -422.32     1.30 S11)  ; 23
        (   30.58  -118.58  -427.32     1.30 S11)  ; 24
        (   31.48  -119.67  -431.13     1.30 S11)  ; 25
        (   33.87  -121.38  -439.32     1.30 S11)  ; 26
        (   35.73  -121.74  -445.94     1.30 S11)  ; 27
        (   37.30  -122.57  -452.20     1.23 S11)  ; 28
        (   38.30  -123.97  -455.02     1.23 S11)  ; 29
        (   39.26  -124.84  -455.07     1.15 S11)  ; 30
        (   40.55  -126.06  -460.39     1.15 S11)  ; 31
        (   41.77  -126.00  -462.53     1.15 S11)  ; 32
        (   42.76  -125.87  -462.53     1.00 S11)  ; 33
        (   44.27  -125.42  -466.28     1.00 S11)  ; 34
        (   44.72  -125.24  -468.16     1.00 S11)  ; 35
        (   45.11  -125.28  -468.16     1.07 S11)  ; 36
        (   45.76  -125.32  -475.93     1.07 S11)  ; 37
        (   46.78  -125.48  -480.05     1.07 S11)  ; 38
        (   47.72  -126.23  -485.43     1.07 S11)  ; 39
        (   48.57  -126.86  -489.86     1.07 S11)  ; 40
        (   49.25  -127.78  -495.70     1.07 S11)  ; 41
        (   50.56  -129.11  -497.89     1.07 S11)  ; 42
        (   51.81  -129.48  -505.14     1.07 S11)  ; 43
        (   53.04  -129.14  -511.35     1.07 S11)  ; 44
        (   54.56  -129.53  -514.16     1.00 S11)  ; 45
        (   55.95  -130.26  -520.84     1.00 S11)  ; 46
        (   57.67  -131.24  -523.29     1.00 S11)  ; 47
        (   59.01  -131.92  -525.27     1.00 S11)  ; 48
        (   60.02  -133.35  -530.75     1.00 S11)  ; 49
        (   60.49  -133.95  -532.11     1.00 S11)  ; 50
        (   61.75  -134.85  -532.11     0.92 S11)  ; 51
        (   62.64  -135.70  -539.30     0.92 S11)  ; 52
        (   64.04  -136.58  -542.38     0.92 S11)  ; 53
        (
          (   65.94  -137.64  -544.41     0.77 S11)  ; 1, R-2-2-2-1
          (   67.86  -139.11  -549.68     0.77 S11)  ; 2
          (   68.85  -140.76  -556.36     0.77 S11)  ; 3
          (   69.62  -141.16  -560.27     0.77 S11)  ; 4
          (   70.28  -142.45  -564.03     0.77 S11)  ; 5
          (   71.23  -144.19  -567.00     0.77 S11)  ; 6
          (   72.44  -145.57  -570.18     0.77 S11)  ; 7
          (   72.85  -149.13  -578.11     0.77 S11)  ; 8
          (   74.00  -151.12  -585.25     0.77 S11)  ; 9
          (   74.30  -150.48  -588.54     0.77 S11)  ; 10
          (   74.54  -151.20  -588.54     1.00 S11)  ; 11
          (   75.67  -152.03  -596.10     1.00 S11)  ; 12
          (   77.05  -153.24  -597.93     1.00 S11)  ; 13
          (   78.49  -154.76  -603.30     1.00 S11)  ; 14
          (   80.11  -157.62  -608.15     1.00 S11)  ; 15
          (   81.26  -159.61  -614.72     1.00 S11)  ; 16
          (   82.95  -163.19  -617.02     0.84 S11)  ; 17
          (   83.69  -164.28  -619.57     0.84 S11)  ; 18
          (
            (   85.52  -163.12  -619.57     0.61 S11)  ; 1, R-2-2-2-1-1
            (   89.09  -160.74  -619.57     0.61 S11)  ; 2
            (   90.57  -158.24  -619.57     0.61 S11)  ; 3
            (   90.92  -157.17  -619.57     0.61 S11)  ; 4
            (   94.52  -153.96  -619.94     0.61 S11)  ; 5
            (   96.10  -151.50  -621.76     0.31 S11)  ; 6
            (   98.23  -150.46  -621.24     0.31 S11)  ; 7
             Normal
          |
            (   84.33  -165.30  -625.15     0.54 S11)  ; 1, R-2-2-2-1-2
            (   85.17  -166.42  -630.00     0.54 S11)  ; 2
            (   87.01  -166.60  -635.74     0.54 S11)  ; 3
            (   87.19  -167.35  -638.87     0.54 S11)  ; 4
            (   89.89  -167.39  -643.36     0.54 S11)  ; 5
            (   91.44  -167.86  -645.23     0.54 S11)  ; 6
            (   92.23  -169.43  -648.42     0.54 S11)  ; 7
            (   91.86  -170.09  -648.52     0.54 S11)  ; 8
            (   91.91  -171.19  -648.52     0.46 S11)  ; 9
            (   92.48  -172.49  -655.98     0.46 S11)  ; 10
            (   93.05  -174.41  -658.74     0.46 S11)  ; 11
            (   94.04  -174.89  -661.61     0.46 S11)  ; 12
             Normal
          )  ;  End of split
        |
          (   64.14  -137.77  -548.48     0.38 S11)  ; 1, R-2-2-2-2
          (   63.24  -138.18  -552.60     0.38 S11)  ; 2
          (   63.90  -140.22  -558.81     0.38 S11)  ; 3
          (   64.38  -142.59  -559.07     0.38 S11)  ; 4
          (   65.12  -143.68  -565.49     0.38 S11)  ; 5
          (   65.76  -145.30  -569.24     0.38 S11)  ; 6
          (   65.53  -146.66  -571.95     0.38 S11)  ; 7
          (   64.70  -147.79  -575.76     0.38 S11)  ; 8
          (   66.30  -148.74  -578.53     0.38 S11)  ; 9
          (   66.71  -151.14  -582.02     0.38 S11)  ; 10
          (   67.46  -152.64  -586.51     0.38 S11)  ; 11
          (   69.49  -151.73  -588.80     0.38 S11)  ; 12
          (   70.55  -150.73  -588.80     0.84 S11)  ; 13
          (   71.83  -150.58  -595.48     0.84 S11)  ; 14
          (   72.76  -150.41  -598.50     0.84 S11)  ; 15
          (   74.07  -150.16  -601.84     0.84 S11)  ; 16
          (   74.65  -150.14  -604.40     0.84 S11)  ; 17
          (
            (   75.11  -151.53  -608.05     0.31 S11)  ; 1, R-2-2-2-2-1
            (   75.89  -152.51  -610.08     0.31 S11)  ; 2
            (   76.38  -153.62  -611.02     0.31 S11)  ; 3
            (   76.88  -154.90  -611.59     0.31 S11)  ; 4
             Normal
          |
            (   75.44  -148.71  -607.89     0.31 S11)  ; 1, R-2-2-2-2-2
             Normal
          )  ;  End of split
        )  ;  End of split
      )  ;  End of split
    )  ;  End of split
  )  ;  End of split
)  ;  End of tree
```
