## Supporting for "Synaptic and dendritic architecture of different types of hippocampal somatostatin interneurons": OLM_1812_Neurolucida.ASC

```
;	V3 text file written for MicroBrightField products.

(Description
)  ;  End of description
(Sections S1 "13" 0 56 0
 S2 "14" -56 56 0
 S3 "15" -112 56 0
 S4 "16" -168 56 0
 S5 "17" -224 56 0
 S6 "18" -280 56 0
 S7 "19" -336 56 0
 S8 "20" -392 56 0
 S9 "21" -448 56 0
 S10 "22" -504 56 0
 S11 "23" -560 56 0
) ; End of Sections
(SSM "17" 1)
(SSM2 1)
(ImageCoords)
(TimePointManager 1 "-1" "-1" 0)

("CellBody"
  (Color RGB (223, 223, 96))
  (CellBody)
  ( -220.66    19.27  -292.08     0.61 S6)  ;  1, 1
  ( -221.39    21.29  -292.13     0.61 S6)  ;  1, 2
  ( -222.43    23.24  -292.08     0.61 S6)  ;  1, 3
  ( -224.46    23.97  -292.08     0.61 S6)  ;  1, 4
  ( -226.26    26.21  -292.08     0.61 S6)  ;  1, 5
  ( -226.84    29.43  -292.08     0.61 S6)  ;  1, 6
  ( -225.31    32.75  -292.08     0.61 S6)  ;  1, 7
  ( -221.48    34.18  -292.08     0.61 S6)  ;  1, 8
  ( -218.42    33.48  -292.08     0.61 S6)  ;  1, 9
  ( -216.58    30.83  -292.08     0.61 S6)  ;  1, 10
  ( -215.68    27.52  -292.08     0.61 S6)  ;  1, 11
  ( -216.62    23.57  -292.08     0.61 S6)  ;  1, 12
  ( -218.59    19.94  -292.08     0.61 S6)  ;  1, 13
  ( -219.60    18.89  -292.08     0.61 S6)  ;  1, 14
)  ;  End of contour

("CellBody"
  (Color Orange)
  (CellBody)
  ( -221.17    17.28  -294.48     0.61 S6)  ;  2, 1
  ( -220.92    20.08  -294.48     0.61 S6)  ;  2, 2
  ( -222.84    23.20  -294.43     0.61 S6)  ;  2, 3
  ( -225.02    24.37  -294.48     0.61 S6)  ;  2, 4
  ( -226.60    27.84  -294.43     0.61 S6)  ;  2, 5
  ( -226.30    31.18  -294.48     0.61 S6)  ;  2, 6
  ( -224.29    33.28  -294.48     0.61 S6)  ;  2, 7
  ( -221.48    34.35  -294.43     0.61 S6)  ;  2, 8
  ( -218.00    33.18  -294.48     0.61 S6)  ;  2, 9
  ( -216.56    30.15  -294.48     0.61 S6)  ;  2, 10
  ( -215.57    26.97  -294.43     0.61 S6)  ;  2, 11
  ( -216.70    24.22  -294.43     0.61 S6)  ;  2, 12
  ( -218.12    21.83  -294.48     0.61 S6)  ;  2, 13
  ( -219.13    19.65  -294.48     0.61 S6)  ;  2, 14
  ( -218.91    18.74  -294.43     0.61 S6)  ;  2, 15
)  ;  End of contour

("CellBody"
  (Color RGB (128, 255, 0))
  (CellBody)
  ( -220.86    22.09  -298.60     0.61 S6)  ;  3, 1
  ( -222.93    24.18  -298.60     0.61 S6)  ;  3, 2
  ( -224.80    26.73  -298.60     0.61 S6)  ;  3, 3
  ( -225.18    30.06  -298.60     0.61 S6)  ;  3, 4
  ( -223.45    32.18  -298.60     0.61 S6)  ;  3, 5
  ( -219.91    33.20  -298.60     0.61 S6)  ;  3, 6
  ( -217.67    30.77  -298.60     0.61 S6)  ;  3, 7
  ( -216.77    27.28  -298.55     0.61 S6)  ;  3, 8
  ( -217.92    23.57  -298.60     0.61 S6)  ;  3, 9
  ( -219.27    21.21  -298.55     0.61 S6)  ;  3, 10
)  ;  End of contour

("CellBody"
  (Color RGB (255, 96, 128))
  (CellBody)
  ( -220.33    24.19  -301.00     0.61 S6)  ;  4, 1
  ( -222.62    25.73  -301.00     0.61 S6)  ;  4, 2
  ( -224.28    28.03  -301.05     0.61 S6)  ;  4, 3
  ( -222.94    30.73  -301.05     0.61 S6)  ;  4, 4
  ( -219.84    31.26  -301.05     0.61 S6)  ;  4, 5
  ( -218.03    28.34  -301.00     0.61 S6)  ;  4, 6
  ( -218.73    24.60  -301.00     0.61 S6)  ;  4, 7
)  ;  End of contour

("CellBody"
  (Color RGB (255, 160, 96))
  (CellBody)
  ( -220.52    26.50  -303.45     0.61 S6)  ;  5, 1
  ( -222.65    27.09  -303.45     0.61 S6)  ;  5, 2
  ( -222.96    28.65  -303.45     0.61 S6)  ;  5, 3
  ( -220.74    30.18  -303.50     0.61 S6)  ;  5, 4
  ( -219.71    28.57  -303.45     0.61 S6)  ;  5, 5
)  ;  End of contour

("CellBody"
  (Color Green)
  (CellBody)
  ( -219.56    19.36  -292.08     0.23 S5)  ;  6, 1
  ( -221.88    20.84  -292.08     0.23 S5)  ;  6, 2
  ( -223.91    23.02  -292.13     0.23 S5)  ;  6, 3
  ( -225.87    25.96  -292.08     0.23 S5)  ;  6, 4
  ( -226.22    28.92  -292.08     0.23 S5)  ;  6, 5
  ( -225.05    32.36  -292.08     0.23 S5)  ;  6, 6
  ( -222.78    33.92  -292.08     0.23 S5)  ;  6, 7
  ( -219.64    34.12  -292.08     0.23 S5)  ;  6, 8
  ( -217.03    33.40  -292.08     0.23 S5)  ;  6, 9
  ( -215.38    31.15  -292.08     0.23 S5)  ;  6, 10
  ( -214.72    28.11  -292.13     0.23 S5)  ;  6, 11
  ( -214.45    25.45  -292.08     0.23 S5)  ;  6, 12
  ( -216.09    22.68  -292.08     0.23 S5)  ;  6, 13
  ( -218.50    20.21  -292.08     0.23 S5)  ;  6, 14
)  ;  End of contour

("CellBody"
  (Color Red)
  (CellBody)
  ( -219.84    22.32  -287.28     0.23 S5)  ;  7, 1
  ( -221.92    23.28  -287.28     0.23 S5)  ;  7, 2
  ( -223.93    24.24  -287.28     0.23 S5)  ;  7, 3
  ( -225.33    26.12  -287.28     0.23 S5)  ;  7, 4
  ( -225.77    29.23  -287.28     0.23 S5)  ;  7, 5
  ( -224.74    31.99  -287.28     0.23 S5)  ;  7, 6
  ( -222.85    33.54  -287.28     0.23 S5)  ;  7, 7
  ( -221.33    34.40  -287.28     0.23 S5)  ;  7, 8
  ( -219.34    34.74  -287.28     0.23 S5)  ;  7, 9
  ( -217.57    33.93  -287.28     0.23 S5)  ;  7, 10
  ( -215.77    31.44  -287.33     0.23 S5)  ;  7, 11
  ( -215.27    28.79  -287.33     0.23 S5)  ;  7, 12
  ( -215.75    25.58  -287.33     0.23 S5)  ;  7, 13
  ( -217.55    23.04  -287.28     0.23 S5)  ;  7, 14
)  ;  End of contour

("CellBody"
  (Color Magenta)
  (CellBody)
  ( -218.03    24.18  -284.36     0.23 S5)  ;  8, 1
  ( -220.94    24.28  -284.41     0.23 S5)  ;  8, 2
  ( -223.80    26.14  -284.36     0.23 S5)  ;  8, 3
  ( -224.53    28.64  -284.36     0.23 S5)  ;  8, 4
  ( -224.04    31.39  -284.36     0.23 S5)  ;  8, 5
  ( -222.31    33.24  -284.36     0.23 S5)  ;  8, 6
  ( -220.11    34.65  -284.36     0.23 S5)  ;  8, 7
  ( -218.50    34.75  -284.36     0.23 S5)  ;  8, 8
  ( -217.17    32.87  -284.36     0.23 S5)  ;  8, 9
  ( -216.45    30.82  -284.36     0.23 S5)  ;  8, 10
  ( -216.17    27.94  -284.36     0.23 S5)  ;  8, 11
  ( -216.39    26.87  -284.36     0.23 S5)  ;  8, 12
)  ;  End of contour

("CellBody"
  (Color Cyan)
  (CellBody)
  ( -217.92    31.94  -280.50     0.23 S5)  ;  9, 1
  ( -217.10    28.15  -280.50     0.23 S5)  ;  9, 2
  ( -218.20    25.39  -280.50     0.23 S5)  ;  9, 3
  ( -221.35    26.03  -280.50     0.23 S5)  ;  9, 4
  ( -222.38    28.22  -280.50     0.23 S5)  ;  9, 5
  ( -222.12    30.89  -280.45     0.23 S5)  ;  9, 6
  ( -221.06    32.12  -280.50     0.23 S5)  ;  9, 7
  ( -220.70    33.42  -280.50     0.23 S5)  ;  9, 8
  ( -220.66    35.40  -280.50     0.23 S5)  ;  9, 9
  ( -218.59    35.28  -280.50     0.23 S5)  ;  9, 10
  ( -218.19    34.30  -280.50     0.23 S5)  ;  9, 11
)  ;  End of contour

("CellBody"
  (Color RGB (96, 128, 255))
  (CellBody)
  ( -218.12    29.88  -278.88     0.23 S5)  ; 10, 1
  ( -219.15    27.20  -278.88     0.23 S5)  ; 10, 2
  ( -221.09    28.62  -278.88     0.23 S5)  ; 10, 3
  ( -220.82    31.14  -278.83     0.23 S5)  ; 10, 4
  ( -219.90    31.30  -278.83     0.23 S5)  ; 10, 5
)  ;  End of contour

( (Color Yellow)
  (Dendrite)
  ( -219.66    18.67  -292.08     2.53 S6)  ; Root
  ( -219.62    16.97  -293.02     2.53 S6)  ; 1, R
  ( -219.67    15.91  -294.43     2.45 S6)  ; 2
  ( -220.08    14.40  -295.47     2.45 S6)  ; 3
  ( -221.18    11.57  -296.67     2.30 S6)  ; 4
  ( -221.86    10.09  -297.40     2.22 S6)  ; 5
  ( -222.34     8.54  -298.65     2.22 S6)  ; 6
  ( -223.34     7.49  -300.27     2.22 S6)  ; 7
  ( -225.05     5.81  -301.47     2.07 S6)  ; 8
  ( -226.25     4.14  -302.72     2.07 S6)  ; 9
  ( -227.09     2.14  -305.02     2.07 S6)  ; 10
  ( -227.71     0.86  -307.26     2.07 S6)  ; 11
  ( -228.32    -0.93  -309.66     2.07 S6)  ; 12
  ( -229.37    -2.87  -310.49     2.07 S6)  ; 13
  (
    ( -229.09    -2.72  -315.76     1.68 S7)  ; 1, R-1
    ( -230.22    -3.06  -318.37     1.68 S7)  ; 2
    ( -230.68    -3.82  -324.99     1.68 S7)  ; 3
    (
      ( -229.91    -3.16  -328.43     1.30 S7)  ; 1, R-1-1
      ( -229.47    -2.67  -332.61     1.30 S7)  ; 2
      ( -230.10    -1.97  -335.21     1.30 S7)  ; 3
      ( -230.35    -1.50  -338.87     1.30 S7)  ; 4
      ( -230.17    -0.71  -341.16     1.30 S7)  ; 5
      ( -230.34    -0.37  -345.02     1.30 S7)  ; 6
      ( -230.14     0.84  -346.74     1.30 S7)  ; 7
      ( -230.19     0.18  -349.40     1.30 S7)  ; 8
      ( -229.68    -0.04  -349.71     1.15 S7)  ; 9
      ( -230.30     0.16  -352.37     1.15 S7)  ; 10
      ( -230.93     0.59  -355.50     1.15 S7)  ; 11
      ( -231.64     1.17  -359.15     1.15 S7)  ; 12
      ( -232.13     1.76  -359.78     1.30 S7)  ; 13
      ( -232.09     2.67  -362.23     1.30 S7)  ; 14
      ( -232.15     4.04  -365.62     1.30 S7)  ; 15
      (
        ( -231.88     4.67  -371.10     1.15 S9)  ; 1, R-1-1-1
        ( -231.88     4.75  -373.13     1.15 S9)  ; 2
        ( -231.82     4.98  -375.53     1.15 S9)  ; 3
        ( -230.73     4.72  -378.66     1.15 S9)  ; 4
        ( -229.85     3.77  -379.70     1.15 S9)  ; 5
        ( -229.43     3.03  -382.68     1.00 S9)  ; 6
        ( -228.89     2.82  -386.28     1.00 S9)  ; 7
        ( -227.72     2.49  -387.94     1.00 S9)  ; 8
        ( -226.48     2.01  -389.35     1.00 S9)  ; 9
        ( -226.19     2.56  -391.44     1.00 S9)  ; 10
        ( -225.92     3.33  -391.39     1.00 S9)  ; 11
        ( -224.85     3.38  -393.68     1.00 S9)  ; 12
        ( -224.85     3.38  -396.55     1.00 S9)  ; 13
        ( -224.74     2.70  -398.32     1.00 S9)  ; 14
        ( -224.04     2.42  -399.42     1.00 S9)  ; 15
        ( -223.05     2.54  -401.61     1.00 S9)  ; 16
        ( -222.53     2.80  -403.64     1.00 S9)  ; 17
        ( -222.02     3.43  -406.83     1.00 S9)  ; 18
        ( -222.10     3.65  -407.35     1.00 S9)  ; 19
        ( -222.60     3.07  -409.59     1.00 S9)  ; 20
        ( -221.67     2.22  -415.95     1.00 S9)  ; 21
        ( -220.72     2.29  -419.08     1.00 S9)  ; 22
        ( -220.15     2.42  -422.73     1.00 S9)  ; 23
        ( -218.99     2.84  -424.92     1.00 S9)  ; 24
        ( -218.37     2.42  -427.53     1.00 S9)  ; 25
        ( -217.86     3.10  -432.33     1.00 S9)  ; 26
        ( -217.74     3.78  -436.29     1.00 S9)  ; 27
        ( -215.93     4.39  -438.85     1.00 S9)  ; 28
        ( -214.86     4.75  -438.64     1.00 S9)  ; 29
        ( -213.64     4.15  -443.96     1.00 S9)  ; 30
        ( -211.64     4.04  -446.99     1.00 S9)  ; 31
        ( -210.85     3.21  -448.40     1.00 S9)  ; 32
        ( -209.83     2.80  -453.19     1.00 S9)  ; 33
        ( -209.62     2.22  -456.22     1.00 S9)  ; 34
        ( -209.17     1.68  -459.04     1.00 S9)  ; 35
        ( -209.12     1.06  -463.36     1.00 S9)  ; 36
        ( -208.22     1.78  -465.44     1.00 S9)  ; 37
        ( -208.89     2.35  -466.62     1.00 S9)  ; 38
        ( -206.58     1.27  -465.03     0.84 S9)  ; 39
        ( -206.92     1.62  -465.75     0.84 S9)  ; 40
        (
          ( -207.92     1.04  -468.27     0.61 S9)  ; 1, R-1-1-1-1
          ( -206.74     0.15  -469.57     0.61 S9)  ; 2
          ( -206.42    -0.45  -469.57     0.61 S9)  ; 3
          ( -207.01    -1.60  -469.57     0.61 S9)  ; 4
          ( -206.87    -3.81  -470.82     0.61 S9)  ; 5
          ( -206.23    -5.09  -470.77     0.61 S9)  ; 6
          ( -206.64    -7.15  -472.80     0.61 S9)  ; 7
          ( -207.12    -9.15  -473.43     0.61 S9)  ; 8
          ( -207.49    -9.84  -473.90     0.61 S9)  ; 9
          (
            ( -207.54   -10.98  -473.22     0.61 S9)  ; 1, R-1-1-1-1-1
            ( -207.21   -11.74  -475.15     0.61 S9)  ; 2
            ( -207.02   -13.10  -477.03     0.61 S9)  ; 3
            ( -206.83   -14.47  -477.55     0.61 S9)  ; 4
            ( -205.81   -15.74  -477.86     0.61 S9)  ; 5
            ( -206.75   -17.66  -479.85     0.61 S9)  ; 6
            ( -207.86   -19.37  -480.16     0.61 S9)  ; 7
            ( -207.60   -20.50  -482.98     0.61 S9)  ; 8
            ( -207.42   -21.72  -481.72     0.61 S9)  ; 9
            ( -207.46   -23.01  -485.06     0.61 S9)  ; 10
            ( -207.88   -24.55  -486.73     0.61 S9)  ; 11
            ( -207.32   -25.67  -488.82     0.61 S9)  ; 12
            ( -207.52   -26.67  -490.96     0.61 S9)  ; 13
            ( -207.87   -27.90  -491.74     0.61 S9)  ; 14
            ( -207.01   -28.63  -491.79     0.46 S9)  ; 15
            ( -208.28   -29.89  -494.29     0.46 S9)  ; 16
            ( -207.49   -31.08  -495.55     0.46 S9)  ; 17
            ( -207.76   -32.23  -496.38     0.46 S9)  ; 18
            ( -207.75   -32.99  -498.78     0.46 S9)  ; 19
            ( -207.79   -34.37  -500.24     0.46 S9)  ; 20
            ( -207.92   -35.21  -500.60     0.46 S9)  ; 21
            ( -207.74   -36.27  -500.66     0.46 S9)  ; 22
            ( -208.33   -37.35  -501.49     0.46 S9)  ; 23
            ( -208.46   -38.19  -505.25     0.46 S9)  ; 24
            ( -207.83   -38.86  -509.47     0.46 S9)  ; 25
            ( -208.80   -39.64  -513.43     0.46 S9)  ; 26
            ( -209.57   -39.44  -516.51     0.46 S9)  ; 27
            ( -210.95   -39.39  -519.85     0.23 S9)  ; 28
            ( -211.86   -39.72  -522.82     0.23 S9)  ; 29
            ( -212.11   -40.22  -522.82     0.54 S9)  ; 30
            ( -212.41   -40.29  -525.33     0.54 S9)  ; 31
            ( -213.15   -40.49  -527.67     0.54 S9)  ; 32
            ( -214.15   -40.91  -529.29     0.54 S9)  ; 33
            ( -215.18   -40.32  -533.31     0.54 S9)  ; 34
            ( -216.00   -39.91  -534.87     0.54 S9)  ; 35
            ( -216.89   -39.83  -536.80     0.54 S9)  ; 36
            ( -217.67   -39.57  -537.79     0.46 S9)  ; 37
            ( -218.62   -39.58  -542.59     0.46 S9)  ; 38
            ( -218.70   -38.98  -544.52     0.31 S9)  ; 39
            ( -216.99   -39.15  -547.86     0.31 S9)  ; 40
            ( -217.98   -37.84  -553.18     0.31 S9)  ; 41
            ( -218.27   -37.92  -557.46     0.31 S9)  ; 42
             Normal
          |
            ( -208.11    -9.48  -473.90     0.46 S9)  ; 1, R-1-1-1-1-2
            ( -209.71    -9.67  -474.94     0.46 S9)  ; 2
            ( -211.64    -9.11  -474.94     0.31 S9)  ; 3
            ( -212.56    -9.05  -474.94     0.31 S9)  ; 4
            ( -213.42    -8.32  -475.78     0.31 S9)  ; 5
             Normal
          )  ;  End of split
        |
          ( -207.10     2.28  -468.42     0.84 S9)  ; 1, R-1-1-1-2
          ( -207.19     2.81  -471.97     0.84 S9)  ; 2
          ( -206.97     3.12  -475.88     0.84 S9)  ; 3
          ( -206.84     3.88  -477.45     0.84 S9)  ; 4
          ( -206.39     4.50  -479.74     0.84 S9)  ; 5
          ( -206.25     4.73  -481.51     0.84 S9)  ; 6
          ( -205.79     4.90  -482.61     0.84 S9)  ; 7
          ( -205.10     4.91  -483.76     0.84 S9)  ; 8
          ( -204.79     4.85  -487.25     0.84 S9)  ; 9
          ( -204.21     5.78  -489.03     0.84 S9)  ; 10
          ( -203.91     6.09  -491.01     0.84 S9)  ; 11
          ( -203.61     6.40  -493.09     0.84 S9)  ; 12
          ( -204.15     6.69  -495.60     0.84 S9)  ; 13
          ( -204.17     7.22  -497.58     0.84 S9)  ; 14
          ( -204.19     8.14  -501.33     0.84 S9)  ; 15
          ( -204.12     8.29  -505.04     0.84 S9)  ; 16
          ( -204.36     8.74  -507.59     0.84 S9)  ; 17
          ( -204.45     9.42  -509.52     0.84 S9)  ; 18
          ( -205.23     9.94  -512.55     0.84 S9)  ; 19
          ( -205.39    10.24  -513.54     0.84 S9)  ; 20
          ( -205.40    10.77  -514.69     0.84 S9)  ; 21
          ( -204.49    10.79  -516.77     0.84 S9)  ; 22
          ( -204.03    10.96  -518.18     0.84 S9)  ; 23
          ( -203.88    11.04  -519.95     0.84 S9)  ; 24
          ( -203.79    10.58  -521.73     0.84 S9)  ; 25
          ( -203.59    10.46  -524.23     0.77 S9)  ; 26
          ( -203.69    10.83  -530.59     0.77 S9)  ; 27
          ( -203.80    11.27  -533.41     0.77 S9)  ; 28
          ( -204.18    11.80  -535.60     0.77 S9)  ; 29
          ( -204.17    12.36  -537.69     0.77 S9)  ; 30
          ( -204.39    13.17  -538.89     0.77 S9)  ; 31
          ( -204.70    14.03  -540.09     0.77 S9)  ; 32
          ( -204.83    14.54  -542.43     0.77 S9)  ; 33
          ( -204.52    14.86  -544.57     0.77 S9)  ; 34
          ( -205.10    14.94  -548.07     0.77 S9)  ; 35
          ( -205.32    16.07  -550.78     0.77 S9)  ; 36
          ( -205.25    16.40  -554.17     0.77 S9)  ; 37
          ( -204.45    16.69  -554.80     0.77 S9)  ; 38
          ( -203.60    18.26  -559.07     0.77 S9)  ; 39
          ( -202.60    19.86  -561.94     0.77 S9)  ; 40
          ( -202.00    20.57  -563.19     0.77 S9)  ; 41
          ( -202.27    21.29  -564.60     0.69 S9)  ; 42
          ( -201.82    22.28  -568.57     0.69 S9)  ; 43
          ( -201.80    24.57  -570.65     0.69 S9)  ; 44
          ( -202.70    25.27  -576.39     0.69 S9)  ; 45
          ( -203.29    25.43  -582.49     0.69 S9)  ; 46
          ( -203.80    25.53  -582.80     0.69 S9)  ; 47
          ( -204.46    26.58  -582.80     0.46 S9)  ; 48
          ( -205.19    27.28  -585.36     0.46 S9)  ; 49
          ( -205.07    28.64  -589.22     0.46 S9)  ; 50
          ( -205.82    29.23  -589.22     0.46 S9)  ; 51
          ( -206.20    29.81  -593.34     0.46 S9)  ; 52
          ( -206.53    29.05  -592.19     0.46 S9)  ; 53
          ( -207.29    28.82  -595.69     0.46 S9)  ; 54
          ( -208.31    28.98  -598.97     0.46 S9)  ; 55
          ( -209.38    29.36  -598.92     0.31 S9)  ; 56
          ( -209.97    29.71  -601.32     0.31 S9)  ; 57
          ( -210.76    29.37  -602.62     0.31 S9)  ; 58
          ( -211.80    29.42  -603.61     0.31 S9)  ; 59
          ( -212.58    29.36  -606.95     0.31 S9)  ; 60
          ( -213.20    29.60  -608.93     0.31 S9)  ; 61
          ( -213.93    30.03  -610.29     0.31 S9)  ; 62
          ( -215.12    30.44  -612.69     0.31 S9)  ; 63
          ( -216.17    30.93  -614.46     0.31 S9)  ; 64
          ( -216.93    31.26  -617.18     0.31 S9)  ; 65
           Normal
        )  ;  End of split
      |
        ( -232.28     5.10  -369.90     1.00 S7)  ; 1, R-1-1-2
        ( -232.95     6.45  -371.31     0.77 S7)  ; 2
        ( -233.17     7.96  -372.56     0.77 S7)  ; 3
        ( -233.58     8.63  -372.82     0.77 S7)  ; 4
        ( -233.54     9.39  -373.81     0.92 S7)  ; 5
        ( -233.80    10.22  -375.32     0.92 S7)  ; 6
        ( -234.47    11.56  -377.20     0.92 S7)  ; 7
        ( -234.68    12.85  -378.61     0.92 S7)  ; 8
        ( -234.34    13.78  -379.70     0.92 S7)  ; 9
        ( -234.95    15.50  -381.58     0.92 S7)  ; 10
        ( -236.00    16.75  -382.62     0.92 S7)  ; 11
        ( -236.76    18.32  -384.19     0.77 S7)  ; 12
        ( -236.83    19.84  -386.75     0.77 S7)  ; 13
        ( -237.19    21.12  -386.75     0.77 S7)  ; 14
        ( -237.85    22.23  -388.78     0.77 S7)  ; 15
        ( -237.36    23.24  -388.83     0.77 S7)  ; 16
        ( -238.28    25.03  -390.81     0.77 S7)  ; 17
        ( -237.98    26.87  -392.74     0.77 S7)  ; 18
        ( -238.59    28.52  -395.92     0.77 S7)  ; 19
        ( -238.55    30.97  -397.07     0.84 S7)  ; 20
        ( -238.86    32.94  -400.67     0.84 S7)  ; 21
        ( -239.91    33.96  -401.87     0.84 S7)  ; 22
        ( -240.58    35.30  -404.17     0.84 S7)  ; 23
        ( -240.94    36.50  -404.74     0.84 S7)  ; 24
        ( -241.96    38.82  -406.77     0.84 S7)  ; 25
        ( -242.02    39.36  -406.77     0.69 S7)  ; 26
        ( -242.48    40.29  -410.27     0.69 S7)  ; 27
        ( -242.94    40.76  -413.03     0.69 S7)  ; 28
        ( -243.94    41.70  -415.17     0.69 S7)  ; 29
        ( -244.84    43.25  -415.54     0.69 S7)  ; 30
        ( -244.83    46.03  -418.67     0.69 S7)  ; 31
        ( -245.51    47.46  -419.45     0.69 S7)  ; 32
        ( -245.93    49.54  -420.86     0.69 S7)  ; 33
        ( -246.55    50.88  -420.86     0.69 S7)  ; 34
        ( -246.91    51.49  -421.85     0.69 S7)  ; 35
        ( -246.66    52.99  -421.85     0.69 S7)  ; 36
        ( -246.46    54.11  -425.29     0.69 S7)  ; 37
        ( -246.23    55.46  -425.81     0.69 S7)  ; 38
        ( -246.13    56.91  -425.81     0.69 S7)  ; 39
        ( -245.62    58.52  -425.81     0.69 S7)  ; 40
        ( -245.40    60.26  -427.85     0.69 S7)  ; 41
        ( -246.08    61.69  -429.62     0.69 S7)  ; 42
        ( -246.48    63.46  -430.40     0.69 S7)  ; 43
        ( -246.86    64.84  -432.33     0.69 S7)  ; 44
        ( -247.28    66.46  -434.21     0.69 S7)  ; 45
        ( -247.79    68.47  -434.31     0.54 S7)  ; 46
        ( -248.69    69.56  -436.03     0.54 S7)  ; 47
        ( -249.17    71.26  -436.03     0.54 S7)  ; 48
        ( -250.30    72.85  -436.03     0.54 S7)  ; 49
        ( -250.30    74.62  -436.03     0.54 S7)  ; 50
        ( -250.65    76.23  -438.54     0.54 S7)  ; 51
        ( -251.29    77.42  -438.54     0.54 S7)  ; 52
        ( -250.97    78.37  -438.54     0.54 S7)  ; 53
        ( -250.54    80.85  -438.54     0.54 S7)  ; 54
        ( -250.96    82.47  -438.54     0.54 S7)  ; 55
        ( -250.50    84.24  -438.54     0.54 S7)  ; 56
        ( -250.08    86.64  -438.54     0.54 S7)  ; 57
        ( -249.55    87.94  -438.54     0.54 S7)  ; 58
        ( -248.98    89.46  -440.10     0.54 S7)  ; 59
        ( -249.36    91.77  -440.05     0.54 S7)  ; 60
        ( -248.26    94.05  -440.10     0.54 S7)  ; 61
        ( -247.08    95.93  -440.05     0.54 S7)  ; 62
        ( -245.86    98.50  -440.10     0.54 S7)  ; 63
        ( -245.18   101.09  -440.05     0.54 S7)  ; 64
        ( -244.51   102.75  -440.10     0.54 S7)  ; 65
        ( -244.22   105.32  -440.10     0.54 S7)  ; 66
        ( -244.87   107.83  -440.05     0.54 S7)  ; 67
        ( -244.89   109.53  -440.10     0.54 S7)  ; 68
        ( -244.46   111.55  -442.19     0.54 S7)  ; 69
        ( -245.01   113.34  -442.14     0.54 S7)  ; 70
        ( -244.83   115.70  -442.14     0.54 S7)  ; 71
        ( -243.92   117.86  -442.14     0.54 S7)  ; 72
        ( -242.20   120.41  -440.68     0.61 S7)  ; 73
        ( -239.67   122.91  -439.37     0.61 S7)  ; 74
        ( -238.13   125.12  -440.26     0.61 S7)  ; 75
        ( -237.88   126.54  -439.84     0.38 S7)  ; 76
        ( -237.88   127.47  -439.79     0.38 S7)  ; 77
        ( -237.13   128.19  -439.79     0.38 S7)  ; 78
        ( -236.28   130.90  -444.07     0.38 S7)  ; 79
        ( -235.33   133.21  -446.20     0.38 S7)  ; 80
        ( -234.90   133.90  -446.20     0.38 S7)  ; 81
        ( -235.77   135.60  -446.67     0.38 S7)  ; 82
        ( -234.25   139.04  -450.79     0.38 S7)  ; 83
        ( -234.13   140.64  -451.68     0.38 S7)  ; 84
        ( -233.34   142.05  -451.68     0.38 S7)  ; 85
        ( -233.16   143.57  -452.83     0.23 S7)  ; 86
        ( -233.03   146.09  -455.12     0.23 S7)  ; 87
        ( -232.75   147.74  -455.44     0.23 S7)  ; 88
        ( -232.52   150.41  -456.90     0.23 S7)  ; 89
        ( -232.56   151.96  -456.90     0.23 S7)  ; 90
        ( -232.41   154.18  -458.83     0.23 S7)  ; 91
        ( -231.39   155.16  -458.88     0.23 S7)  ; 92
        ( -230.80   156.75  -458.83     0.23 S7)  ; 93
        ( -229.76   158.37  -458.88     0.23 S7)  ; 94
        ( -229.62   160.97  -459.77     0.23 S7)  ; 95
        ( -228.90   162.86  -463.05     0.23 S7)  ; 96
         Normal
      )  ;  End of split
    |
      ( -230.01    -4.76  -326.50     1.45 S7)  ; 1, R-1-2
      ( -229.19    -6.14  -326.97     1.45 S7)  ; 2
      ( -228.30    -7.65  -328.28     1.30 S7)  ; 3
      ( -228.06    -9.41  -329.95     1.30 S7)  ; 4
      ( -227.20   -11.03  -332.61     1.30 S7)  ; 5
      ( -226.86   -12.31  -332.66     1.30 S7)  ; 6
      ( -226.55   -13.87  -334.43     1.30 S7)  ; 7
      ( -226.36   -14.72  -333.60     1.23 S7)  ; 8
      ( -225.71   -16.27  -334.95     1.23 S7)  ; 9
      ( -225.76   -17.50  -336.10     1.23 S7)  ; 10
      ( -225.62   -18.72  -337.98     1.23 S7)  ; 11
      ( -225.63   -19.85  -338.45     1.23 S7)  ; 12
      ( -225.43   -21.38  -338.45     1.07 S7)  ; 13
      ( -225.34   -22.19  -338.45     1.07 S7)  ; 14
      ( -224.50   -23.12  -339.70     1.07 S7)  ; 15
      ( -224.30   -24.31  -339.65     1.07 S7)  ; 16
      ( -224.50   -26.23  -340.69     1.07 S7)  ; 17
      ( -224.28   -26.97  -342.36     1.23 S7)  ; 18
      ( -223.97   -28.53  -342.88     1.23 S7)  ; 19
      ( -223.63   -30.16  -343.56     1.23 S7)  ; 20
      ( -223.47   -32.40  -345.49     1.23 S7)  ; 21
      ( -223.15   -34.82  -347.99     1.23 S7)  ; 22
      ( -224.22   -33.71  -347.99     1.07 S7)  ; 23
      ( -224.42   -36.16  -350.24     1.07 S7)  ; 24
      ( -224.60   -37.23  -350.24     1.07 S7)  ; 25
      ( -225.68   -38.81  -350.24     1.07 S7)  ; 26
      ( -225.87   -39.80  -352.17     1.07 S7)  ; 27
      ( -225.96   -41.26  -352.17     1.07 S7)  ; 28
      ( -226.59   -42.65  -353.57     0.92 S7)  ; 29
      ( -226.52   -44.18  -353.57     0.92 S7)  ; 30
      ( -226.84   -45.71  -354.62     0.92 S7)  ; 31
      ( -227.61   -46.97  -354.62     1.07 S7)  ; 32
      ( -228.46   -48.45  -357.22     1.07 S7)  ; 33
      ( -229.19   -49.32  -357.28     1.07 S7)  ; 34
      ( -228.96   -51.14  -358.06     1.07 S7)  ; 35
      ( -228.89   -52.74  -358.32     1.07 S7)  ; 36
      ( -229.73   -54.60  -358.63     1.07 S7)  ; 37
      ( -229.88   -56.21  -358.63     1.07 S7)  ; 38
      ( -230.04   -57.82  -358.63     1.07 S7)  ; 39
      ( -230.57   -59.74  -360.30     1.07 S7)  ; 40
      ( -231.24   -60.31  -360.30     1.07 S7)  ; 41
      ( -231.54   -62.15  -362.75     1.07 S7)  ; 42
      ( -231.69   -63.91  -362.75     1.07 S7)  ; 43
      ( -232.20   -64.69  -362.75     1.07 S7)  ; 44
      ( -233.85   -65.52  -364.27     1.07 S7)  ; 45
      ( -234.49   -66.54  -366.09     1.07 S7)  ; 46
      ( -234.90   -67.78  -366.77     1.07 S7)  ; 47
      ( -235.91   -69.20  -367.76     1.07 S7)  ; 48
      ( -236.01   -70.42  -367.76     1.07 S7)  ; 49
      ( -236.34   -71.01  -367.76     1.07 S7)  ; 50
      (
        ( -235.75   -72.12  -371.25     0.69 S8)  ; 1, R-1-2-1
        ( -235.47   -73.41  -372.87     0.69 S8)  ; 2
        ( -235.50   -74.55  -375.43     0.69 S8)  ; 3
        ( -235.52   -75.69  -378.45     0.69 S8)  ; 4
        ( -235.53   -77.30  -382.31     0.69 S8)  ; 5
        ( -235.95   -78.15  -385.23     0.69 S8)  ; 6
        ( -235.60   -79.13  -387.32     0.92 S8)  ; 7
        ( -235.68   -80.88  -391.07     0.84 S8)  ; 8
        ( -234.75   -82.75  -392.17     0.84 S8)  ; 9
        ( -234.41   -83.65  -394.15     0.84 S8)  ; 10
        ( -233.51   -84.90  -396.45     0.84 S8)  ; 11
        ( -232.33   -85.54  -398.64     0.84 S8)  ; 12
        ( -231.75   -86.50  -400.72     0.84 S8)  ; 13
        ( -230.85   -87.98  -402.76     0.84 S8)  ; 14
        ( -230.10   -89.17  -402.91     0.84 S8)  ; 15
        ( -230.00   -89.69  -409.64     0.84 S8)  ; 16
        ( -229.70   -89.74  -411.36     0.84 S8)  ; 17
        (
          ( -230.34   -88.95  -413.87     0.61 S8)  ; 1, R-1-2-1-1
          ( -230.77   -88.72  -415.38     0.61 S8)  ; 2
          ( -231.55   -88.28  -417.57     0.61 S8)  ; 3
          ( -231.90   -88.07  -420.54     0.61 S8)  ; 4
          ( -232.77   -87.23  -423.05     0.46 S8)  ; 5
          ( -234.10   -85.93  -423.05     0.46 S8)  ; 6
          ( -235.33   -84.56  -427.53     0.46 S8)  ; 7
          ( -235.94   -84.46  -428.21     0.46 S8)  ; 8
          ( -236.39   -84.38  -430.09     0.46 S8)  ; 9
          ( -237.42   -84.52  -431.81     0.46 S8)  ; 10
          ( -237.96   -84.50  -434.31     0.46 S8)  ; 11
          ( -238.44   -84.11  -436.03     0.46 S8)  ; 12
          ( -238.62   -83.77  -439.42     0.46 S8)  ; 13
          ( -239.39   -83.72  -441.98     0.46 S8)  ; 14
          ( -239.75   -83.12  -443.02     0.46 S8)  ; 15
          ( -239.86   -82.41  -444.64     0.46 S8)  ; 16
          ( -240.32   -81.87  -445.21     0.46 S8)  ; 17
          ( -240.56   -81.44  -447.93     0.46 S8)  ; 18
          ( -240.43   -80.69  -449.07     0.46 S8)  ; 19
          ( -240.09   -80.05  -451.73     0.46 S8)  ; 20
          ( -240.00   -79.53  -452.98     0.46 S8)  ; 21
          ( -240.15   -79.04  -454.13     0.46 S8)  ; 22
          ( -240.40   -78.69  -457.37     0.46 S8)  ; 23
          ( -240.81   -77.85  -460.50     0.46 S8)  ; 24
          ( -240.96   -75.97  -461.85     0.31 S8)  ; 25
          ( -241.37   -75.21  -463.57     0.31 S8)  ; 26
          ( -242.29   -74.67  -466.44     0.31 S8)  ; 27
          ( -243.15   -74.35  -466.44     0.46 S8)  ; 28
          ( -244.40   -73.47  -469.41     0.46 S8)  ; 29
          ( -245.24   -73.72  -474.73     0.46 S8)  ; 30
          ( -246.55   -73.29  -479.95     0.46 S8)  ; 31
          ( -246.94   -72.85  -482.45     0.46 S8)  ; 32
          ( -247.15   -70.72  -484.49     0.23 S8)  ; 33
          ( -247.56   -69.74  -488.92     0.23 S8)  ; 34
          ( -246.05   -68.64  -490.75     0.23 S8)  ; 35
          ( -245.09   -67.55  -492.26     0.23 S8)  ; 36
          ( -244.35   -66.23  -494.71     0.23 S8)  ; 37
          ( -243.72   -63.86  -495.86     0.08 S8)  ; 38
          ( -242.59   -63.30  -498.78     0.08 S8)  ; 39
          ( -243.02   -61.48  -500.92     0.08 S8)  ; 40
          ( -243.97   -59.98  -500.97     0.08 S8)  ; 41
          ( -244.67   -59.54  -501.28     0.08 S8)  ; 42
           Normal
        |
          ( -229.42   -90.41  -413.19     0.69 S8)  ; 1, R-1-2-1-2
          ( -229.40   -90.72  -412.46     0.77 S8)  ; 2
          ( -229.52   -91.93  -413.45     0.77 S8)  ; 3
          ( -229.65   -93.61  -414.49     0.77 S8)  ; 4
          ( -229.45   -94.72  -415.17     0.77 S8)  ; 5
          ( -229.87   -96.35  -415.12     0.77 S8)  ; 6
          ( -230.30   -97.51  -415.12     0.77 S8)  ; 7
          ( -230.35   -99.67  -416.01     0.77 S8)  ; 8
          ( -230.62  -101.24  -416.01     0.77 S8)  ; 9
          ( -230.87  -102.28  -416.06     0.77 S8)  ; 10
          ( -230.72  -103.23  -417.10     0.77 S8)  ; 11
          ( -230.98  -104.35  -418.20     0.77 S8)  ; 12
          ( -231.64  -105.47  -420.23     0.77 S8)  ; 13
          ( -231.36  -106.60  -422.21     0.77 S8)  ; 14
          ( -231.34  -108.30  -422.32     0.77 S8)  ; 15
          ( -230.54  -109.59  -420.70     0.77 S8)  ; 16
          ( -229.49  -111.16  -420.70     0.77 S8)  ; 17
          ( -228.66  -112.22  -420.65     0.77 S8)  ; 18
          ( -229.15  -113.30  -420.65     0.69 S8)  ; 19
          ( -229.04  -115.40  -419.45     0.69 S8)  ; 20
          ( -228.23  -116.15  -419.50     0.69 S8)  ; 21
          ( -226.98  -117.06  -419.50     0.69 S8)  ; 22
          ( -226.62  -118.12  -419.50     0.61 S8)  ; 23
          ( -226.33  -119.64  -419.50     0.61 S8)  ; 24
          ( -225.46  -121.40  -419.45     0.61 S8)  ; 25
          ( -226.13  -124.45  -421.43     0.61 S8)  ; 26
          ( -226.77  -125.50  -420.86     0.61 S8)  ; 27
          ( -225.79  -127.06  -420.80     0.61 S8)  ; 28
          ( -224.42  -130.00  -420.86     0.61 S8)  ; 29
          ( -223.04  -131.47  -420.86     0.61 S8)  ; 30
          ( -221.48  -132.35  -420.86     0.61 S8)  ; 31
          ( -220.09  -133.81  -420.80     0.61 S8)  ; 32
          ( -218.07  -134.69  -420.86     0.61 S8)  ; 33
          ( -216.86  -135.82  -420.80     0.61 S8)  ; 34
          ( -214.93  -137.30  -419.81     0.61 S8)  ; 35
          ( -214.04  -138.46  -419.81     0.61 S8)  ; 36
          ( -212.21  -139.15  -421.17     0.61 S8)  ; 37
          ( -210.48  -140.83  -421.48     0.61 S8)  ; 38
          ( -208.50  -142.47  -421.43     0.54 S8)  ; 39
           Normal
        )  ;  End of split
      |
        ( -236.73   -71.44  -367.76     1.00 S7)  ; 1, R-1-2-2
        ( -237.48   -71.85  -367.76     1.00 S7)  ; 2
        ( -237.28   -72.84  -367.76     1.00 S7)  ; 3
        ( -238.30   -74.18  -367.76     1.00 S7)  ; 4
        ( -239.76   -75.69  -368.49     1.00 S7)  ; 5
        ( -240.55   -77.02  -368.54     1.00 S7)  ; 6
        ( -240.34   -78.23  -368.54     1.00 S7)  ; 7
        ( -240.99   -79.25  -368.54     1.00 S7)  ; 8
        ( -241.62   -80.57  -368.54     1.00 S7)  ; 9
        ( -242.32   -82.12  -368.59     1.00 S7)  ; 10
        ( -243.44   -82.78  -370.42     1.00 S7)  ; 11
        ( -243.69   -84.01  -371.10     1.00 S7)  ; 12
        ( -244.05   -86.24  -371.46     1.00 S7)  ; 13
        ( -244.00   -87.02  -372.66     0.84 S7)  ; 14
        ( -243.50   -87.92  -372.71     0.84 S7)  ; 15
        ( -244.46   -88.87  -372.71     0.84 S7)  ; 16
        ( -244.63   -90.25  -372.71     0.84 S7)  ; 17
        ( -244.33   -93.44  -374.91     0.84 S7)  ; 18
        ( -244.24   -95.64  -374.91     0.84 S7)  ; 19
        ( -243.94   -97.23  -374.96     0.84 S7)  ; 20
        ( -244.60   -99.55  -374.91     0.84 S7)  ; 21
        ( -245.07  -102.84  -377.77     0.84 S7)  ; 22
        ( -245.86  -104.10  -377.83     0.84 S7)  ; 23
        ( -245.50  -105.30  -377.77     0.84 S7)  ; 24
        ( -246.05  -106.69  -379.29     0.84 S7)  ; 25
        ( -247.13  -108.34  -379.81     0.77 S7)  ; 26
        ( -248.48  -110.84  -382.47     0.77 S7)  ; 27
        ( -248.73  -112.07  -382.47     0.77 S7)  ; 28
        ( -249.98  -113.34  -382.47     0.77 S7)  ; 29
        ( -250.29  -114.96  -382.47     0.77 S7)  ; 30
        ( -251.17  -115.91  -382.47     0.77 S7)  ; 31
        ( -253.57  -117.00  -383.46     0.77 S7)  ; 32
        ( -254.91  -118.05  -383.51     0.77 S7)  ; 33
        ( -255.67  -119.99  -383.51     0.77 S7)  ; 34
        ( -257.36  -123.42  -386.85     0.77 S7)  ; 35
        ( -258.38  -126.28  -389.98     0.77 S7)  ; 36
        ( -259.08  -127.83  -389.98     0.77 S7)  ; 37
        ( -258.63  -131.65  -393.16     0.77 S7)  ; 38
        ( -257.96  -134.74  -395.77     0.77 S7)  ; 39
        ( -257.67  -139.61  -398.90     0.77 S7)  ; 40
        ( -258.18  -141.84  -400.05     0.77 S7)  ; 41
        ( -259.01  -143.86  -401.61     0.77 S7)  ; 42
        ( -259.21  -144.78  -401.71     0.77 S7)  ; 43
        ( -258.78  -145.79  -401.71     0.77 S7)  ; 44
        ( -258.82  -146.94  -404.48     0.77 S7)  ; 45
        ( -258.97  -148.77  -405.68     0.77 S7)  ; 46
        ( -258.88  -151.02  -405.73     0.77 S7)  ; 47
        ( -258.63  -153.22  -405.73     0.77 S7)  ; 48
        ( -258.00  -155.49  -406.93     0.77 S7)  ; 49
        ( -257.66  -156.24  -408.96     0.77 S7)  ; 50
        ( -257.78  -158.31  -410.58     0.77 S7)  ; 51
        ( -258.24  -159.69  -410.58     0.77 S7)  ; 52
        ( -259.20  -161.23  -410.58     0.77 S7)  ; 53
        ( -260.17  -163.31  -413.03     0.77 S7)  ; 54
        ( -260.40  -164.19  -413.92     0.77 S7)  ; 55
        ( -260.02  -167.04  -415.90     0.77 S7)  ; 56
        ( -259.64  -169.41  -416.11     0.77 S7)  ; 57
        ( -258.79  -173.57  -417.73     0.69 S7)  ; 58
        ( -258.35  -175.11  -418.25     0.69 S7)  ; 59
        ( -257.89  -177.50  -417.99     0.61 S7)  ; 60
        ( -257.29  -180.38  -414.49     0.61 S7)  ; 61
        ( -256.66  -184.50  -410.27     0.61 S7)  ; 62
        ( -257.20  -185.41  -410.27     0.61 S7)  ; 63
        ( -256.85  -187.48  -405.99     0.61 S7)  ; 64
        ( -256.66  -190.52  -401.66     0.61 S7)  ; 65
        ( -256.39  -192.57  -401.09     0.61 S7)  ; 66
        ( -256.95  -191.35  -401.09     0.54 S7)  ; 67
        ( -258.38  -192.60  -397.12     0.54 S7)  ; 68
        ( -258.19  -193.97  -397.12     0.54 S7)  ; 69
        ( -258.46  -195.65  -396.13     0.38 S7)  ; 70
        ( -258.98  -196.65  -392.53     0.38 S7)  ; 71
        ( -259.11  -197.64  -391.07     0.38 S7)  ; 72
        ( -258.99  -199.77  -389.30     0.38 S7)  ; 73
        ( -259.00  -202.67  -389.35     0.38 S7)  ; 74
        ( -258.65  -205.09  -386.02     0.38 S7)  ; 75
        ( -257.56  -209.41  -384.87     0.23 S7)  ; 76
        ( -256.89  -212.06  -381.69     0.23 S7)  ; 77
        ( -255.44  -215.46  -375.58     0.23 S7)  ; 78
         Normal
      )  ;  End of split
    )  ;  End of split
  |
    ( -230.09    -4.62  -310.49     1.15 S6)  ; 1, R-2
    ( -230.45    -6.88  -311.64     1.15 S6)  ; 2
    ( -230.20    -8.65  -311.64     1.15 S6)  ; 3
    ( -229.78   -10.75  -312.00     1.23 S6)  ; 4
    ( -230.39   -12.37  -311.48     1.07 S6)  ; 5
    ( -231.58   -14.38  -312.94     1.07 S6)  ; 6
    ( -231.62   -17.08  -314.66     1.15 S6)  ; 7
    ( -230.87   -18.49  -314.61     1.15 S6)  ; 8
    ( -230.36   -21.40  -315.55     1.15 S6)  ; 9
    ( -230.47   -22.67  -315.50     1.15 S6)  ; 10
    ( -232.19   -24.01  -316.65     1.15 S6)  ; 11
    ( -232.02   -26.77  -316.59     1.15 S6)  ; 12
    ( -231.68   -29.69  -316.59     1.15 S6)  ; 13
    ( -232.97   -30.54  -317.79     1.07 S6)  ; 14
    ( -233.86   -31.97  -317.79     1.07 S6)  ; 15
    ( -233.35   -34.88  -317.79     1.07 S6)  ; 16
    ( -234.15   -36.66  -317.79     1.07 S6)  ; 17
    ( -234.59   -38.44  -318.37     1.07 S6)  ; 18
    ( -235.00   -40.29  -318.37     1.07 S6)  ; 19
    ( -235.19   -42.21  -318.37     1.07 S6)  ; 20
    ( -235.44   -43.37  -318.37     1.07 S6)  ; 21
    ( -235.74   -45.26  -318.37     1.07 S6)  ; 22
    ( -236.07   -47.24  -318.37     1.07 S6)  ; 23
    ( -237.18   -48.43  -318.63     1.07 S6)  ; 24
    ( -237.18   -51.36  -318.63     1.07 S6)  ; 25
    ( -237.13   -53.41  -318.63     1.07 S6)  ; 26
    ( -238.18   -55.69  -318.68     1.07 S6)  ; 27
    ( -238.34   -57.50  -318.68     1.07 S6)  ; 28
    ( -238.27   -59.27  -318.63     1.07 S6)  ; 29
    ( -238.30   -60.84  -318.63     1.07 S6)  ; 30
    ( -238.10   -63.66  -318.16     1.07 S6)  ; 31
    ( -239.99   -65.01  -318.84     1.07 S6)  ; 32
    ( -240.44   -66.11  -318.84     1.07 S6)  ; 33
    ( -240.59   -66.97  -318.37     1.07 S6)  ; 34
    ( -240.45   -69.04  -318.37     1.07 S6)  ; 35
    ( -240.75   -70.76  -318.42     1.07 S6)  ; 36
    ( -242.24   -71.55  -319.25     1.07 S6)  ; 37
    ( -243.41   -72.60  -319.25     1.07 S6)  ; 38
    ( -244.24   -75.11  -319.46     1.07 S6)  ; 39
    ( -244.89   -77.01  -318.78     0.84 S6)  ; 40
    ( -244.82   -78.61  -318.73     0.84 S6)  ; 41
    ( -245.19   -80.18  -319.57     0.84 S6)  ; 42
    ( -246.29   -81.37  -319.57     0.84 S6)  ; 43
    ( -245.87   -83.31  -319.57     0.84 S6)  ; 44
    ( -245.75   -85.65  -319.67     0.84 S6)  ; 45
    ( -246.90   -86.26  -319.67     0.84 S6)  ; 46
    ( -247.28   -88.01  -318.84     0.84 S6)  ; 47
    ( -247.69   -90.29  -318.26     0.84 S6)  ; 48
    ( -249.92   -94.75  -316.75     0.84 S6)  ; 49
    ( -250.66   -96.61  -316.75     0.84 S6)  ; 50
    ( -250.76   -98.39  -315.08     0.84 S6)  ; 51
    ( -250.80   -99.78  -313.05     0.84 S6)  ; 52
    ( -251.08  -101.05  -313.05     0.84 S6)  ; 53
    ( -250.15  -104.27  -311.53     0.84 S6)  ; 54
    (
      ( -250.17  -106.06  -315.13     0.69 S6)  ; 1, R-2-1
      ( -249.29  -107.40  -315.13     0.69 S6)  ; 2
      ( -248.30  -108.77  -315.13     0.69 S6)  ; 3
      ( -248.06  -110.20  -315.19     0.69 S6)  ; 4
      ( -247.81  -112.13  -315.19     0.69 S6)  ; 5
      ( -247.29  -113.93  -315.13     0.69 S6)  ; 6
      ( -247.83  -115.85  -315.86     0.69 S6)  ; 7
      ( -247.61  -118.23  -315.86     0.69 S6)  ; 8
      ( -247.73  -120.14  -315.86     0.69 S6)  ; 9
      ( -246.57  -121.64  -315.92     0.69 S6)  ; 10
      ( -246.18  -124.02  -315.86     0.69 S6)  ; 11
      ( -244.88  -125.31  -315.86     0.69 S6)  ; 12
      ( -244.68  -128.31  -317.64     0.69 S6)  ; 13
      ( -245.31  -129.42  -317.64     0.69 S6)  ; 14
      ( -243.25  -131.17  -317.64     0.69 S6)  ; 15
      ( -242.66  -132.93  -317.64     0.69 S6)  ; 16
      ( -242.61  -135.31  -317.64     0.69 S6)  ; 17
      ( -241.83  -137.92  -317.90     0.69 S6)  ; 18
      ( -241.12  -139.26  -317.90     0.69 S6)  ; 19
      ( -240.32  -141.08  -317.90     0.69 S6)  ; 20
      ( -240.65  -143.24  -317.90     0.69 S6)  ; 21
      ( -241.37  -144.99  -320.61     0.69 S6)  ; 22
      ( -242.09  -146.24  -322.07     0.69 S6)  ; 23
      ( -242.83  -148.61  -323.17     0.69 S6)  ; 24
      ( -242.74  -151.06  -324.16     0.69 S6)  ; 25
      ( -241.89  -153.40  -324.10     0.54 S6)  ; 26
      ( -241.48  -155.00  -324.10     0.54 S6)  ; 27
      ( -241.96  -156.37  -324.16     0.54 S6)  ; 28
       Generated
    |
      ( -251.01  -105.59  -311.53     0.77 S6)  ; 1, R-2-2
      ( -251.33  -106.79  -307.99     0.77 S6)  ; 2
      ( -251.92  -107.79  -307.78     0.77 S6)  ; 3
      ( -252.84  -109.66  -306.74     0.77 S6)  ; 4
      ( -252.97  -111.20  -304.44     0.77 S6)  ; 5
      (
        ( -254.42  -111.96  -304.55     0.54 S6)  ; 1, R-2-2-1
        ( -255.94  -112.51  -303.45     0.54 S6)  ; 2
        ( -257.33  -113.16  -303.40     0.54 S6)  ; 3
        ( -259.10  -113.76  -302.46     0.54 S6)  ; 4
        ( -259.76  -114.80  -302.46     0.54 S6)  ; 5
        ( -260.83  -115.88  -302.46     0.54 S6)  ; 6
        ( -261.28  -116.99  -301.00     0.54 S6)  ; 7
        ( -263.27  -118.30  -300.95     0.54 S6)  ; 8
        ( -264.24  -120.88  -299.69     0.38 S6)  ; 9
        ( -264.86  -122.16  -298.70     0.38 S6)  ; 10
        ( -265.38  -123.64  -298.65     0.38 S6)  ; 11
        ( -265.81  -123.96  -296.67     0.38 S6)  ; 12
        ( -266.23  -125.30  -296.62     0.38 S6)  ; 13
        ( -266.71  -126.68  -296.41     0.38 S6)  ; 14
        ( -266.47  -128.27  -296.41     0.38 S6)  ; 15
        ( -267.56  -129.80  -296.41     0.38 S6)  ; 16
        ( -268.43  -130.95  -296.41     0.38 S6)  ; 17
        ( -269.79  -132.63  -296.36     0.38 S6)  ; 18
        ( -270.80  -133.33  -297.50     0.38 S6)  ; 19
        ( -271.65  -133.53  -297.50     0.38 S6)  ; 20
        ( -272.14  -134.56  -297.50     0.38 S6)  ; 21
        ( -273.21  -134.52  -301.10     0.23 S6)  ; 22
        ( -272.99  -136.73  -304.28     0.23 S6)  ; 23
        ( -273.40  -138.25  -310.96     0.23 S6)  ; 24
        ( -275.80  -139.44  -314.66     0.23 S6)  ; 25
        ( -276.47  -139.96  -318.84     0.23 S6)  ; 26
        ( -276.39  -140.44  -321.55     0.23 S6)  ; 27
         Normal
      |
        ( -253.35  -112.60  -304.55     0.69 S6)  ; 1, R-2-2-2
        ( -253.21  -114.34  -302.67     0.69 S6)  ; 2
        ( -252.15  -115.85  -300.48     0.69 S6)  ; 3
        ( -251.72  -116.82  -299.75     0.69 S6)  ; 4
        (
          ( -252.44  -118.24  -298.91     0.54 S6)  ; 1, R-2-2-2-1
          ( -253.02  -119.76  -297.40     0.54 S6)  ; 2
          ( -253.33  -121.13  -295.52     0.54 S6)  ; 3
          ( -254.67  -122.53  -294.90     0.61 S6)  ; 4
          ( -253.95  -124.21  -294.32     0.61 S6)  ; 5
          ( -254.80  -126.04  -293.85     0.61 S6)  ; 6
          ( -254.70  -127.54  -292.29     0.61 S6)  ; 7
          ( -254.74  -128.43  -292.29     0.61 S6)  ; 8
          ( -256.01  -130.13  -293.49     0.61 S6)  ; 9
          ( -255.63  -131.83  -293.64     0.61 S6)  ; 10
          ( -256.30  -133.65  -294.22     0.54 S6)  ; 11
          ( -257.47  -134.88  -295.16     0.54 S6)  ; 12
          ( -257.91  -137.00  -295.16     0.54 S6)  ; 13
          ( -258.18  -138.61  -295.16     0.54 S6)  ; 14
          ( -259.05  -139.98  -295.78     0.54 S6)  ; 15
          ( -259.76  -141.57  -295.84     0.54 S6)  ; 16
          ( -260.75  -143.30  -295.84     0.54 S6)  ; 17
          ( -260.11  -144.51  -295.84     0.54 S6)  ; 18
          ( -261.56  -145.37  -295.84     0.54 S6)  ; 19
          ( -261.88  -146.40  -297.24     0.54 S6)  ; 20
          ( -262.23  -149.00  -298.86     0.54 S6)  ; 21
          ( -262.80  -151.20  -301.26     0.54 S6)  ; 22
          ( -262.18  -153.02  -300.84     0.54 S6)  ; 23
          ( -262.36  -155.45  -300.84     0.54 S6)  ; 24
          ( -261.61  -156.86  -300.84     0.54 S6)  ; 25
          ( -263.01  -158.64  -300.84     0.54 S6)  ; 26
          ( -262.01  -160.35  -300.37     0.54 S6)  ; 27
          ( -260.95  -161.85  -300.37     0.54 S6)  ; 28
          ( -260.46  -163.92  -300.37     0.54 S6)  ; 29
          ( -260.00  -166.09  -299.23     0.54 S6)  ; 30
          ( -258.25  -167.92  -299.28     0.54 S6)  ; 31
          ( -256.27  -170.83  -298.96     0.54 S6)  ; 32
          ( -254.55  -172.76  -298.96     0.54 S6)  ; 33
          ( -254.08  -173.97  -299.12     0.54 S6)  ; 34
          ( -253.60  -175.70  -299.12     0.54 S6)  ; 35
          ( -254.85  -177.92  -299.12     0.54 S6)  ; 36
          ( -255.66  -179.98  -299.12     0.54 S6)  ; 37
          ( -255.76  -181.42  -299.12     0.54 S6)  ; 38
          ( -255.56  -182.61  -297.77     0.54 S6)  ; 39
          ( -255.27  -183.36  -297.82     0.54 S6)  ; 40
          ( -256.69  -184.11  -297.82     0.54 S6)  ; 41
          ( -256.90  -185.52  -297.77     0.54 S6)  ; 42
          ( -257.85  -187.66  -296.51     0.54 S6)  ; 43
          ( -258.76  -188.23  -296.51     0.54 S6)  ; 44
          ( -259.58  -189.61  -295.63     0.54 S6)  ; 45
          ( -260.31  -190.52  -294.69     0.54 S6)  ; 46
          ( -261.14  -191.74  -294.74     0.54 S6)  ; 47
          ( -262.48  -193.13  -295.00     0.38 S6)  ; 48
          ( -263.59  -193.98  -295.00     0.38 S6)  ; 49
          ( -264.27  -195.64  -295.00     0.38 S6)  ; 50
           Normal
        |
          ( -250.38  -117.06  -301.26     0.61 S6)  ; 1, R-2-2-2-2
          ( -248.40  -116.87  -300.37     0.61 S6)  ; 2
          ( -247.41  -116.77  -300.32     0.61 S6)  ; 3
          ( -247.40  -115.82  -300.32     0.46 S6)  ; 4
          ( -247.83  -115.01  -299.54     0.23 S6)  ; 5
           Normal
        )  ;  End of split
      )  ;  End of split
    )  ;  End of split
  )  ;  End of split
)  ;  End of tree

( (Color Magenta)
  (Dendrite)
  ( -219.29    34.43  -286.97     2.30 S6)  ; Root
  ( -219.38    35.27  -285.56     2.30 S6)  ; 1, R
  ( -219.62    36.10  -283.53     2.30 S6)  ; 2
  ( -219.71    37.09  -282.54     2.30 S6)  ; 3
  ( -219.79    37.17  -280.61     2.30 S6)  ; 4
  (
    ( -221.48    37.52  -279.25     2.14 S5)  ; 1, R-1
    ( -221.33    37.75  -276.75     2.14 S5)  ; 2
    ( -220.96    38.37  -275.70     1.99 S5)  ; 3
    ( -221.50    38.89  -273.77     1.68 S5)  ; 4
    ( -222.65    38.87  -271.79     1.45 S5)  ; 5
    ( -223.81    39.84  -270.43     1.45 S5)  ; 6
    ( -225.36    40.73  -268.66     1.45 S5)  ; 7
    ( -227.05    41.01  -266.73     1.45 S5)  ; 8
    (
      ( -228.56    39.85  -265.69     1.23 S3)  ; 1, R-1-1
      ( -229.01    39.15  -262.87     1.23 S3)  ; 2
      ( -229.61    38.31  -260.37     1.23 S3)  ; 3
      ( -229.92    38.30  -254.01     1.23 S3)  ; 4
      ( -231.21    37.60  -251.14     1.23 S3)  ; 5
      ( -232.11    36.97  -247.69     1.23 S3)  ; 6
      ( -233.50    37.26  -244.10     1.23 S3)  ; 7
      ( -234.72    37.24  -242.11     1.23 S3)  ; 8
      ( -236.33    37.44  -239.45     1.23 S3)  ; 9
      ( -236.56    37.44  -238.88     1.23 S3)  ; 10
      ( -236.85    37.52  -238.88     1.07 S3)  ; 11
      ( -237.24    37.55  -234.66     1.07 S3)  ; 12
      ( -237.99    37.98  -231.79     1.07 S3)  ; 13
      ( -239.23    38.39  -229.28     1.07 S3)  ; 14
      (
        ( -240.15    37.93  -229.28     1.07 S2)  ; 1, R-1-1-1
        ( -240.59    36.55  -224.85     1.07 S2)  ; 2
        ( -240.60    35.61  -224.85     1.07 S2)  ; 3
        ( -242.21    34.93  -221.04     1.07 S2)  ; 4
        ( -243.08    34.93  -218.49     1.07 S2)  ; 5
        ( -243.94    34.68  -216.61     1.07 S2)  ; 6
        ( -244.65    34.09  -215.25     1.07 S2)  ; 7
        ( -244.77    33.64  -212.02     1.07 S2)  ; 8
        ( -245.91    33.24  -208.79     1.07 S2)  ; 9
        ( -246.42    32.51  -206.96     1.07 S2)  ; 10
        ( -247.30    31.88  -205.60     1.07 S2)  ; 11
        ( -247.92    31.33  -203.31     1.07 S2)  ; 12
        ( -248.90    30.65  -202.00     1.07 S2)  ; 13
        ( -248.89    29.46  -199.34     1.07 S2)  ; 14
        ( -249.52    28.61  -197.05     1.07 S2)  ; 15
        (
          ( -250.71    27.11  -196.11     0.69 S4)  ; 1, R-1-1-1-1
          ( -252.08    25.51  -192.93     0.69 S4)  ; 2
          ( -253.13    23.97  -192.93     0.77 S4)  ; 3
          ( -254.30    22.24  -192.93     0.77 S4)  ; 4
          ( -254.54    20.73  -190.95     0.77 S4)  ; 5
          ( -255.83    19.18  -190.95     0.77 S4)  ; 6
          ( -256.54    17.40  -190.90     0.77 S4)  ; 7
          ( -258.03    14.17  -189.80     0.77 S4)  ; 8
          ( -260.43    11.42  -187.77     0.77 S4)  ; 9
          ( -262.39     8.80  -185.21     0.77 S4)  ; 10
          ( -263.23     7.44  -185.21     0.77 S4)  ; 11
          ( -265.16     7.33  -185.21     0.77 S4)  ; 12
          ( -266.31     5.66  -184.48     0.77 S4)  ; 13
          ( -267.23     4.02  -184.43     0.77 S4)  ; 14
          ( -266.97     2.73  -184.95     0.77 S4)  ; 15
          ( -266.32    -0.20  -181.87     0.77 S4)  ; 16
          ( -265.85    -1.43  -181.82     0.77 S4)  ; 17
          ( -266.26    -2.66  -181.77     0.61 S4)  ; 18
          ( -267.09    -3.38  -180.88     0.61 S4)  ; 19
          ( -267.02    -5.21  -180.10     0.61 S4)  ; 20
          ( -267.06    -6.85  -180.10     0.61 S4)  ; 21
          ( -267.86    -8.37  -179.79     0.61 S4)  ; 22
          ( -268.48    -8.92  -178.33     0.61 S4)  ; 23
          ( -269.58   -10.36  -178.33     0.61 S4)  ; 24
          ( -269.92   -11.06  -178.27     0.61 S4)  ; 25
          ( -269.85   -12.88  -178.33     0.61 S4)  ; 26
          ( -270.12   -15.10  -178.27     0.61 S4)  ; 27
          ( -270.39   -16.68  -178.33     0.61 S4)  ; 28
          ( -270.84   -18.37  -178.27     0.61 S4)  ; 29
          ( -270.84   -18.90  -178.27     0.61 S4)  ; 30
          (
            ( -270.82   -19.80  -178.27     0.61 S4)  ; 1, R-1-1-1-1-1
             Normal
          |
            ( -271.07   -22.15  -177.02     0.61 S4)  ; 1, R-1-1-1-1-2
            ( -271.20   -25.03  -177.02     0.61 S4)  ; 2
            ( -271.62   -27.52  -174.94     0.61 S4)  ; 3
            ( -271.85   -28.17  -174.94     0.77 S4)  ; 4
            ( -271.94   -28.94  -173.21     0.77 S4)  ; 5
            ( -271.61   -30.16  -170.71     0.77 S4)  ; 6
            ( -271.73   -32.04  -170.71     0.77 S4)  ; 7
            ( -271.88   -34.00  -170.66     0.77 S4)  ; 8
            ( -271.86   -35.92  -168.15     0.77 S4)  ; 9
            ( -272.15   -38.31  -165.70     0.77 S4)  ; 10
            ( -272.28   -39.71  -165.65     0.77 S4)  ; 11
            ( -273.39   -42.39  -165.39     0.77 S4)  ; 12
            ( -274.58   -46.54  -164.50     0.77 S4)  ; 13
            ( -274.26   -47.53  -163.41     0.69 S4)  ; 14
            ( -275.01   -49.60  -163.30     0.69 S4)  ; 15
            ( -275.04   -51.67  -163.30     0.69 S4)  ; 16
            ( -274.87   -53.17  -163.30     0.69 S4)  ; 17
            ( -274.21   -54.58  -161.79     0.69 S4)  ; 18
            ( -273.34   -56.14  -159.86     0.69 S4)  ; 19
            ( -272.72   -57.70  -159.39     0.69 S4)  ; 20
            ( -272.23   -60.18  -159.39     0.69 S4)  ; 21
            ( -271.89   -62.61  -158.45     0.69 S4)  ; 22
            ( -272.93   -64.83  -158.51     0.69 S4)  ; 23
            ( -273.86   -66.45  -158.45     0.69 S4)  ; 24
            ( -273.03   -69.60  -158.45     0.69 S4)  ; 25
            ( -272.18   -72.20  -157.46     0.61 S4)  ; 26
            ( -271.65   -75.81  -155.95     0.61 S4)  ; 27
            ( -272.21   -78.27  -155.95     0.61 S4)  ; 28
            ( -272.84   -80.22  -156.00     0.61 S4)  ; 29
            ( -273.92   -83.55  -156.58     0.61 S4)  ; 30
            ( -274.13   -84.21  -156.52     0.61 S4)  ; 31
            ( -275.11   -86.98  -156.78     0.61 S4)  ; 32
            ( -276.21   -90.14  -156.73     0.61 S4)  ; 33
            ( -276.21   -92.87  -156.16     0.38 S4)  ; 34
            ( -275.18   -95.92  -154.75     0.38 S4)  ; 35
            ( -276.14   -99.68  -150.89     0.15 S4)  ; 36
            ( -276.20  -101.34  -150.89     0.15 S4)  ; 37
            ( -277.60  -103.69  -150.89     0.15 S4)  ; 38
            ( -279.42  -105.34  -150.89     0.15 S4)  ; 39
             Normal
          )  ;  End of split
        |
          ( -249.82    28.18  -194.70     1.07 S2)  ; 1, R-1-1-1-2
          ( -249.39    28.61  -190.01     1.07 S2)  ; 2
          ( -249.39    28.61  -186.51     1.07 S2)  ; 3
          ( -249.31    28.91  -183.44     1.07 S2)  ; 4
          ( -249.23    29.20  -180.15     1.07 S2)  ; 5
          ( -250.05    29.42  -177.44     1.07 S2)  ; 6
          ( -250.02    30.44  -177.44     1.00 S2)  ; 7
          ( -250.13    31.35  -173.79     1.00 S2)  ; 8
          ( -250.59    31.66  -171.18     1.00 S2)  ; 9
          ( -250.95    33.06  -170.66     0.92 S2)  ; 10
          ( -251.44    33.53  -166.49     0.92 S2)  ; 11
          ( -251.95    34.73  -164.97     0.92 S2)  ; 12
          ( -252.48    34.82  -161.53     0.92 S2)  ; 13
          ( -252.64    35.59  -158.30     0.92 S2)  ; 14
          ( -252.75    36.74  -155.17     0.92 S2)  ; 15
          ( -253.40    36.71  -152.40     0.92 S2)  ; 16
          ( -253.92    37.36  -150.16     0.92 S2)  ; 17
          ( -254.46    37.93  -148.23     0.92 S2)  ; 18
          ( -254.76    38.74  -144.74     0.92 S2)  ; 19
          ( -255.42    38.71  -141.87     0.92 S2)  ; 20
          ( -255.47    39.64  -141.87     0.92 S2)  ; 21
          (
            ( -253.14    37.86  -141.14     0.61 S3)  ; 1, R-1-1-1-2-1
            ( -251.08    37.28  -139.83     0.61 S3)  ; 2
            ( -250.93    35.72  -137.80     0.61 S3)  ; 3
            ( -250.29    34.47  -135.35     0.61 S3)  ; 4
            ( -249.68    32.84  -134.77     0.46 S3)  ; 5
            ( -249.06    31.52  -133.11     0.46 S3)  ; 6
            ( -248.80    30.32  -131.96     0.46 S3)  ; 7
             Normal
          |
            ( -255.70    39.84  -139.83     0.92 S2)  ; 1, R-1-1-1-2-2
            ( -256.28    39.79  -137.07     0.92 S2)  ; 2
            ( -256.89    39.90  -134.98     0.92 S2)  ; 3
            ( -257.11    38.93  -132.32     0.92 S2)  ; 4
            ( -257.49    38.02  -127.89     0.92 S2)  ; 5
            ( -257.76    36.90  -123.77     0.92 S2)  ; 6
            ( -257.51    35.94  -120.27     0.92 S2)  ; 7
            ( -256.36    33.98  -117.25     0.92 S2)  ; 8
            ( -255.74    34.03  -117.25     1.00 S2)  ; 9
            ( -255.76    33.31  -113.49     1.00 S2)  ; 10
            ( -255.80    32.27  -113.02     1.00 S2)  ; 11
            ( -255.79    31.86  -112.61     0.84 S2)  ; 12
            ( -255.34    30.16  -107.81     0.84 S2)  ; 13
            ( -255.70    30.05  -104.58     0.84 S2)  ; 14
            ( -256.41    28.77  -101.71     0.84 S2)  ; 15
            ( -255.80    27.74   -96.65     0.84 S2)  ; 16
            ( -255.93    27.14   -92.01     0.84 S2)  ; 17
            ( -255.56    26.36   -92.32     0.84 S2)  ; 18
            (
              ( -255.90    26.08   -87.00     0.92 S2)  ; 1, R-1-1-1-2-2-1
              ( -256.04    25.24   -82.98     0.92 S2)  ; 2
              (
                ( -255.40    25.90   -80.11     0.92 S1)  ; 1, R-1-1-1-2-2-1-1
                ( -254.65    24.82   -77.87     0.92 S1)  ; 2
                ( -253.86    24.30   -75.42     0.92 S1)  ; 3
                ( -252.55    24.32   -71.77     0.92 S1)  ; 4
                ( -251.93    24.01   -68.80     0.77 S1)  ; 5
                ( -251.16    23.66   -64.88     0.77 S1)  ; 6
                ( -250.67    22.99   -61.08     0.77 S1)  ; 7
                ( -250.88    22.18   -58.05     0.77 S1)  ; 8
                ( -251.27    21.70   -58.05     0.77 S1)  ; 9
                ( -251.24    21.22   -53.88     0.77 S1)  ; 10
                ( -251.49    20.89   -51.17     0.77 S1)  ; 11
                ( -251.33    20.30   -47.10     0.77 S1)  ; 12
                ( -250.99    19.81   -44.75     0.77 S1)  ; 13
                (
                  ( -251.63    20.06   -44.70     0.46 S1)  ; 1, R-1-1-1-2-2-1-1-1
                  ( -252.47    21.39   -44.70     0.46 S1)  ; 2
                  ( -253.13    23.06   -46.00     0.46 S1)  ; 3
                  ( -254.09    23.32   -45.95     0.46 S1)  ; 4
                  ( -254.43    25.61   -46.00     0.46 S1)  ; 5
                  ( -256.26    27.05   -46.00     0.46 S1)  ; 6
                  ( -255.40    28.79   -43.76     0.46 S1)  ; 7
                  ( -256.08    30.70   -45.69     0.46 S1)  ; 8
                  ( -255.76    31.88   -43.03     0.31 S1)  ; 9
                  ( -255.46    33.61   -40.94     0.31 S1)  ; 10
                  ( -255.05    34.84   -40.32     0.31 S1)  ; 11
                  ( -254.70    35.85   -38.65     0.08 S1)  ; 12
                  ( -255.31    39.48   -36.51     0.08 S1)  ; 13
                  ( -255.80    40.32   -36.51     0.08 S1)  ; 14
                  ( -257.18    41.40   -36.51     0.08 S1)  ; 15
                   Normal
                |
                  ( -250.80    18.42   -40.53     0.77 S1)  ; 1, R-1-1-1-2-2-1-1-2
                  ( -249.97    17.10   -38.44     0.77 S1)  ; 2
                  ( -249.53    16.66   -34.22     0.77 S1)  ; 3
                  ( -248.35    16.03   -34.11     0.61 S1)  ; 4
                  ( -248.63    14.69   -33.22     0.54 S1)  ; 5
                  ( -249.59    12.58   -31.61     0.54 S1)  ; 6
                  ( -250.63    14.04   -32.70     0.23 S1)  ; 7
                  ( -252.22    15.80   -32.65     0.15 S1)  ; 8
                  ( -253.42    17.23   -34.06     0.15 S1)  ; 9
                  ( -254.99    19.07   -34.06     0.15 S1)  ; 10
                  ( -256.00    21.23   -34.06     0.15 S1)  ; 11
                  ( -258.61    26.26   -36.51     0.15 S1)  ; 12
                  ( -259.79    28.39   -39.74     0.15 S1)  ; 13
                  (
                    ( -259.87    30.46   -39.74     0.08 S1)  ; 1, R-1-1-1-2-2-1-1-2-1
                    ( -263.44    33.38   -39.74     0.08 S1)  ; 2
                    ( -267.17    37.22   -42.56     0.08 S1)  ; 3
                    ( -268.49    40.01   -44.44     0.08 S1)  ; 4
                    ( -271.69    42.84   -47.31     0.08 S1)  ; 5
                     Normal
                  |
                    ( -260.68    28.00   -39.69     0.08 S1)  ; 1, R-1-1-1-2-2-1-1-2-2
                    ( -262.35    28.60   -40.47     0.08 S1)  ; 2
                     Normal
                  )  ;  End of split
                )  ;  End of split
              |
                ( -256.50    24.19   -82.93     0.54 S2)  ; 1, R-1-1-1-2-2-1-2
                ( -257.92    22.27   -81.73     0.54 S2)  ; 2
                ( -259.18    20.79   -83.24     0.54 S2)  ; 3
                ( -260.75    18.68   -82.36     0.54 S2)  ; 4
                ( -263.17    17.37   -84.13     0.54 S2)  ; 5
                 Normal
              )  ;  End of split
            |
              ( -255.78    25.07   -92.32     0.46 S2)  ; 1, R-1-1-1-2-2-2
              ( -255.98    23.36   -92.27     0.46 S2)  ; 2
              ( -256.28    20.96   -92.32     0.46 S2)  ; 3
              ( -256.14    19.05   -92.27     0.46 S2)  ; 4
               Normal
            )  ;  End of split
          )  ;  End of split
        )  ;  End of split
      |
        ( -239.79    38.91  -231.16     0.84 S3)  ; 1, R-1-1-2
        ( -240.37    40.01  -229.02     0.84 S3)  ; 2
        ( -240.19    40.98  -229.02     0.84 S3)  ; 3
        ( -240.33    41.65  -228.40     0.84 S3)  ; 4
        ( -241.21    42.51  -225.53     0.84 S3)  ; 5
        ( -241.74    42.89  -225.53     0.92 S3)  ; 6
        ( -242.44    43.86  -223.28     0.92 S3)  ; 7
        ( -242.93    44.70  -221.98     0.92 S3)  ; 8
        ( -243.03    45.20  -221.35     0.92 S3)  ; 9
        ( -243.22    45.96  -220.52     0.92 S3)  ; 10
        ( -243.47    47.13  -220.00     0.92 S3)  ; 11
        ( -243.63    47.72  -218.07     0.92 S3)  ; 12
        ( -244.01    48.06  -217.18     0.92 S3)  ; 13
        ( -244.63    49.01  -215.98     0.92 S3)  ; 14
        ( -244.74    50.38  -215.77     0.92 S3)  ; 15
        ( -245.07    50.63  -213.74     0.92 S3)  ; 16
        ( -245.46    50.65  -211.50     0.92 S3)  ; 17
        ( -246.32    51.59  -210.35     0.92 S3)  ; 18
        ( -246.91    52.38  -209.10     0.92 S3)  ; 19
        ( -247.83    52.78  -207.74     0.92 S3)  ; 20
        ( -248.76    54.05  -206.28     0.92 S3)  ; 21
        ( -249.43    55.41  -205.55     0.92 S3)  ; 22
        ( -249.47    56.44  -204.61     0.92 S3)  ; 23
        ( -249.62    57.35  -203.05     0.92 S3)  ; 24
        ( -250.32    58.01  -202.94     0.92 S3)  ; 25
        ( -250.52    59.32  -201.90     0.92 S3)  ; 26
        ( -251.29    60.63  -196.74     0.92 S3)  ; 27
        ( -251.91    60.95  -193.45     0.92 S3)  ; 28
        ( -252.76    62.52  -191.47     0.92 S3)  ; 29
        ( -253.30    64.08  -189.64     0.92 S3)  ; 30
        ( -253.03    64.80  -187.14     0.92 S3)  ; 31
        ( -253.13    65.92  -185.05     0.92 S3)  ; 32
        ( -252.94    67.21  -183.02     0.92 S3)  ; 33
        ( -252.45    68.18  -181.56     0.92 S3)  ; 34
        ( -252.17    69.21  -179.52     0.92 S3)  ; 35
        ( -251.43    70.51  -177.13     0.92 S3)  ; 36
        ( -250.66    71.05  -177.13     0.84 S3)  ; 37
        ( -250.85    72.23  -175.30     0.84 S3)  ; 38
        ( -251.36    73.91  -173.94     0.84 S3)  ; 39
        ( -251.18    74.97  -171.08     0.84 S3)  ; 40
        ( -251.30    76.37  -166.43     0.84 S3)  ; 41
        ( -251.18    78.01  -162.99     0.84 S3)  ; 42
        ( -251.01    79.55  -157.20     0.84 S3)  ; 43
        ( -251.07    80.61  -156.73     0.84 S3)  ; 44
        ( -251.09    81.81  -155.64     0.84 S3)  ; 45
        ( -251.50    83.30  -152.40     0.84 S3)  ; 46
        ( -252.84    84.13  -151.26     0.84 S3)  ; 47
        ( -252.70    86.08  -149.59     0.84 S3)  ; 48
        ( -252.30    86.59  -149.27     0.84 S3)  ; 49
        (
          ( -252.89    88.78  -146.35     0.77 S3)  ; 1, R-1-1-2-1
          ( -253.13    90.29  -144.27     0.77 S3)  ; 2
          ( -253.58    91.64  -144.27     0.77 S3)  ; 3
          ( -253.75    93.13  -142.02     0.77 S3)  ; 4
          ( -253.93    93.58  -138.53     0.77 S3)  ; 5
          ( -253.63    94.53  -136.65     0.77 S3)  ; 6
          ( -253.38    95.57  -134.10     0.77 S3)  ; 7
          ( -253.01    96.97  -132.37     0.77 S3)  ; 8
          ( -253.44    98.38  -131.18     0.77 S3)  ; 9
          ( -252.87   100.44  -128.93     0.69 S3)  ; 10
          ( -253.01   101.76  -126.22     0.69 S3)  ; 11
          ( -253.45   102.38  -122.73     0.69 S3)  ; 12
          ( -253.68   102.69  -120.48     0.69 S3)  ; 13
          ( -254.06   101.52  -120.48     0.69 S3)  ; 14
          ( -254.37   102.03  -118.71     0.69 S3)  ; 15
          ( -255.06   102.36  -117.82     0.69 S3)  ; 16
          ( -255.39   102.80  -116.62     0.69 S3)  ; 17
          ( -255.80   105.53  -112.09     0.61 S3)  ; 18
          ( -255.54   107.62  -110.63     0.61 S3)  ; 19
          ( -255.37   108.77  -110.68     0.61 S3)  ; 20
          ( -255.36   110.39  -109.06     0.61 S3)  ; 21
          ( -255.86   111.70  -107.86     0.54 S3)  ; 22
          ( -256.07   113.63  -106.61     0.54 S3)  ; 23
          ( -255.95   114.64  -106.61     0.54 S3)  ; 24
          ( -256.70   115.96  -106.56     0.54 S3)  ; 25
          ( -256.51   116.94  -105.36     0.54 S3)  ; 26
          ( -256.68   117.82  -104.16     0.54 S3)  ; 27
          ( -256.80   119.31  -101.86     0.54 S3)  ; 28
          ( -257.37   120.00  -101.29     0.54 S3)  ; 29
          ( -257.53   121.59  -100.77     0.54 S3)  ; 30
          ( -258.31   123.49   -99.15     0.54 S3)  ; 31
          ( -258.26   124.77   -96.70     0.54 S3)  ; 32
          ( -258.19   126.11   -95.66     0.54 S3)  ; 33
          ( -257.54   127.01   -93.47     0.54 S3)  ; 34
          ( -258.83   126.83   -88.88     0.38 S3)  ; 35
          ( -259.00   126.81   -84.13     0.38 S3)  ; 36
           Normal
        |
          ( -251.05    87.23  -146.46     0.84 S3)  ; 1, R-1-1-2-2
          ( -250.90    88.22  -143.90     0.84 S3)  ; 2
          ( -250.53    88.35  -140.41     0.84 S3)  ; 3
          ( -250.75    88.42  -135.56     0.84 S3)  ; 4
          ( -250.56    88.28  -131.96     0.84 S3)  ; 5
          ( -250.17    88.47  -128.20     0.84 S3)  ; 6
          ( -249.86    88.69  -123.25     0.84 S3)  ; 7
          ( -249.74    88.81  -123.25     0.84 S3)  ; 8
          ( -249.06    89.14  -120.74     0.69 S3)  ; 9
          ( -248.59    89.53  -118.08     0.69 S3)  ; 10
          ( -247.76    89.80  -115.63     0.69 S3)  ; 11
          ( -247.15    90.39  -113.75     0.69 S3)  ; 12
          ( -247.61    91.61  -112.87     0.69 S3)  ; 13
          ( -247.79    93.13  -110.89     0.69 S3)  ; 14
          ( -247.73    93.75  -108.49     0.69 S3)  ; 15
          ( -248.24    93.93  -106.87     0.69 S3)  ; 16
          ( -248.48    93.94  -104.21     0.69 S3)  ; 17
          ( -248.07    92.82  -102.75     0.54 S3)  ; 18
          ( -248.42    92.06  -100.66     0.54 S3)  ; 19
          ( -248.94    91.28   -99.10     0.46 S3)  ; 20
          ( -248.81    90.74   -96.49     0.46 S3)  ; 21
           Normal
        )  ;  End of split
      )  ;  End of split
    |
      ( -227.00    42.53  -266.73     1.00 S5)  ; 1, R-1-2
      ( -227.40    44.05  -266.73     1.00 S5)  ; 2
      ( -228.12    46.02  -265.48     1.00 S5)  ; 3
      ( -228.61    47.53  -265.48     1.00 S5)  ; 4
      ( -228.25    49.14  -265.06     1.00 S5)  ; 5
      ( -228.49    50.20  -263.29     1.00 S5)  ; 6
      ( -229.58    51.10  -263.29     0.84 S5)  ; 7
      ( -230.14    52.38  -263.29     0.84 S5)  ; 8
      ( -229.70    53.61  -263.29     0.84 S5)  ; 9
      ( -230.48    54.74  -263.29     0.84 S5)  ; 10
      ( -231.72    55.63  -263.29     0.84 S5)  ; 11
      ( -233.20    57.13  -263.86     0.84 S5)  ; 12
      ( -233.91    58.64  -263.65     0.84 S5)  ; 13
      ( -234.48    60.69  -263.45     0.84 S5)  ; 14
      ( -235.03    61.97  -262.35     0.84 S5)  ; 15
      ( -235.66    63.10  -262.35     0.84 S5)  ; 16
      ( -236.30    64.31  -262.30     0.84 S5)  ; 17
      ( -238.23    65.27  -261.26     0.84 S5)  ; 18
      ( -239.09    66.93  -259.79     0.84 S5)  ; 19
      ( -240.57    68.05  -259.79     0.84 S5)  ; 20
      ( -241.43    69.56  -259.79     0.84 S5)  ; 21
      ( -241.45    70.55  -259.74     0.84 S5)  ; 22
      ( -242.38    71.53  -258.75     0.84 S5)  ; 23
      ( -243.55    72.50  -258.75     0.84 S5)  ; 24
      ( -243.72    74.02  -258.75     0.84 S5)  ; 25
      ( -244.21    75.45  -258.80     0.84 S5)  ; 26
      ( -245.98    76.57  -258.75     0.84 S5)  ; 27
      ( -246.62    78.08  -258.86     0.84 S5)  ; 28
      ( -246.63    79.37  -258.86     0.84 S5)  ; 29
      ( -247.34    80.80  -258.86     0.84 S5)  ; 30
      ( -249.04    81.61  -258.86     0.84 S5)  ; 31
      ( -250.65    82.12  -258.86     0.84 S5)  ; 32
      ( -251.44    83.63  -258.86     0.84 S5)  ; 33
      ( -252.46    85.14  -259.74     0.84 S5)  ; 34
      ( -253.40    86.34  -259.74     0.84 S5)  ; 35
      ( -253.96    88.00  -259.74     0.84 S5)  ; 36
      ( -254.22    89.52  -259.74     0.84 S5)  ; 37
      ( -253.85    90.52  -259.95     0.84 S5)  ; 38
      ( -253.71    91.74  -259.90     0.84 S5)  ; 39
      ( -254.04    92.95  -259.90     0.84 S5)  ; 40
      ( -254.15    94.85  -261.20     0.84 S5)  ; 41
      ( -254.10    96.53  -261.15     0.84 S5)  ; 42
      ( -254.80    97.81  -261.20     0.84 S5)  ; 43
      ( -253.90    98.66  -261.20     0.84 S5)  ; 44
      ( -253.48   101.33  -261.20     0.84 S5)  ; 45
      ( -252.74   102.64  -263.08     0.84 S5)  ; 46
      ( -253.61   104.83  -263.08     0.84 S5)  ; 47
      ( -253.10   106.36  -263.08     0.84 S5)  ; 48
      ( -254.12   107.72  -263.08     0.84 S5)  ; 49
      ( -254.98   109.15  -263.08     0.84 S5)  ; 50
      ( -254.85   110.45  -263.13     0.84 S5)  ; 51
      ( -254.57   112.28  -263.08     0.84 S5)  ; 52
      ( -254.98   113.87  -263.08     0.84 S5)  ; 53
      ( -255.62   115.84  -263.08     0.84 S5)  ; 54
      ( -256.73   117.95  -263.08     0.84 S5)  ; 55
      ( -256.84   118.89  -261.52     0.84 S5)  ; 56
      ( -258.24   120.16  -259.85     0.84 S5)  ; 57
      ( -259.18   121.59  -259.79     0.84 S5)  ; 58
      ( -260.20   123.48  -259.79     0.84 S5)  ; 59
      ( -259.54   124.86  -259.85     0.84 S5)  ; 60
      ( -258.72   126.25  -259.85     0.84 S5)  ; 61
      ( -257.98   128.01  -259.85     0.84 S5)  ; 62
      ( -257.54   129.08  -259.85     0.84 S5)  ; 63
      ( -257.72   130.98  -258.75     0.84 S5)  ; 64
      ( -258.36   133.03  -258.75     0.84 S5)  ; 65
      ( -258.93   135.23  -258.75     0.84 S5)  ; 66
      ( -259.34   136.97  -258.75     0.84 S5)  ; 67
      ( -259.75   138.79  -258.80     0.84 S5)  ; 68
      ( -260.31   140.23  -258.80     0.84 S5)  ; 69
      ( -260.48   140.99  -258.80     0.84 S5)  ; 70
      ( -259.12   142.07  -258.80     0.84 S5)  ; 71
      ( -258.15   143.69  -257.55     0.84 S5)  ; 72
      ( -258.55   145.13  -257.55     0.84 S5)  ; 73
      ( -259.11   146.79  -257.66     0.84 S5)  ; 74
      ( -258.53   148.55  -257.60     0.84 S5)  ; 75
      ( -258.34   150.92  -256.72     0.84 S5)  ; 76
      ( -258.74   152.13  -256.61     0.84 S5)  ; 77
      ( -259.01   154.56  -255.47     0.84 S5)  ; 78
      ( -258.73   156.16  -255.26     0.84 S5)  ; 79
      ( -258.22   158.38  -255.26     0.84 S5)  ; 80
      ( -257.78   160.05  -253.38     0.84 S5)  ; 81
      ( -257.96   161.95  -253.43     0.84 S5)  ; 82
      ( -258.60   163.69  -253.43     0.84 S5)  ; 83
      ( -258.39   165.14  -253.33     0.84 S5)  ; 84
      ( -258.25   165.68  -252.08     0.84 S5)  ; 85
      (
        ( -257.73   166.75  -252.08     0.61 S5)  ; 1, R-1-2-1
        ( -257.98   167.96  -251.61     0.61 S5)  ; 2
        ( -258.76   169.32  -251.61     0.61 S5)  ; 3
        ( -258.54   170.01  -251.14     0.61 S5)  ; 4
        ( -259.03   171.37  -249.52     0.61 S5)  ; 5
        ( -258.98   173.05  -249.47     0.61 S5)  ; 6
        ( -258.84   174.19  -249.47     0.61 S5)  ; 7
        ( -259.33   175.86  -247.90     0.61 S5)  ; 8
        ( -259.73   177.07  -246.34     0.61 S5)  ; 9
        ( -260.82   178.35  -246.29     0.61 S5)  ; 10
        ( -261.99   179.70  -245.03     0.61 S5)  ; 11
        ( -262.54   180.91  -245.03     0.61 S5)  ; 12
        ( -262.65   182.96  -245.03     0.61 S5)  ; 13
        ( -263.44   184.09  -245.03     0.61 S5)  ; 14
        ( -263.98   184.46  -245.03     0.61 S5)  ; 15
        ( -264.16   186.52  -245.03     0.61 S5)  ; 16
        ( -265.33   187.41  -246.70     0.46 S5)  ; 17
        ( -266.72   188.38  -246.70     0.46 S5)  ; 18
        ( -267.90   190.26  -246.70     0.46 S5)  ; 19
        ( -268.69   192.16  -246.70     0.46 S5)  ; 20
        ( -269.42   194.28  -247.90     0.46 S5)  ; 21
        ( -269.58   195.19  -247.90     0.46 S5)  ; 22
         Normal
      |
        ( -257.77   169.34  -253.33     0.61 S5)  ; 1, R-1-2-2
        ( -257.18   171.02  -253.33     0.61 S5)  ; 2
        ( -256.60   173.16  -253.33     0.61 S5)  ; 3
        ( -256.26   175.75  -254.27     0.61 S5)  ; 4
        ( -256.13   177.13  -254.27     0.61 S5)  ; 5
        ( -255.09   179.27  -254.32     0.61 S5)  ; 6
        ( -254.26   180.05  -254.68     0.61 S5)  ; 7
        ( -254.91   182.17  -254.68     0.61 S5)  ; 8
        ( -255.41   184.90  -254.68     0.61 S5)  ; 9
        ( -255.59   186.58  -254.68     0.61 S5)  ; 10
        ( -255.70   189.09  -254.63     0.61 S5)  ; 11
        ( -255.28   191.07  -254.68     0.61 S5)  ; 12
        ( -255.53   192.82  -256.04     0.61 S5)  ; 13
        ( -256.87   195.16  -256.04     0.61 S5)  ; 14
        (
          ( -257.89   196.51  -257.40     0.31 S5)  ; 1, R-1-2-2-1
          ( -258.68   197.87  -261.36     0.31 S5)  ; 2
          ( -260.32   200.05  -261.46     0.31 S5)  ; 3
          ( -261.18   201.33  -261.31     0.31 S5)  ; 4
           Normal
        |
          ( -256.36   196.38  -256.30     0.38 S5)  ; 1, R-1-2-2-2
          ( -256.37   197.37  -256.30     0.38 S5)  ; 2
          ( -255.94   199.13  -256.30     0.38 S5)  ; 3
          ( -256.20   201.33  -256.25     0.38 S5)  ; 4
          ( -256.72   204.67  -258.13     0.38 S5)  ; 5
          (
            ( -257.72   205.19  -258.13     0.38 S5)  ; 1, R-1-2-2-2-1
            ( -258.36   207.08  -259.12     0.38 S5)  ; 2
            ( -259.46   209.12  -259.17     0.38 S5)  ; 3
            ( -260.63   209.86  -259.17     0.38 S5)  ; 4
            ( -261.94   210.83  -259.27     0.38 S5)  ; 5
            ( -264.04   212.70  -260.37     0.38 S5)  ; 6
             Normal
          |
            ( -256.13   206.66  -258.13     0.38 S5)  ; 1, R-1-2-2-2-2
            ( -255.31   207.89  -258.13     0.38 S5)  ; 2
            ( -255.24   208.58  -258.13     0.38 S5)  ; 3
            ( -253.73   209.82  -259.48     0.38 S5)  ; 4
            ( -253.05   210.52  -262.92     0.38 S5)  ; 5
            ( -252.76   211.59  -263.08     0.38 S5)  ; 6
            ( -252.62   212.12  -265.38     0.23 S5)  ; 7
            ( -252.94   213.11  -267.20     0.23 S5)  ; 8
            ( -253.02   213.49  -268.71     0.23 S5)  ; 9
            ( -252.26   213.42  -272.78     0.23 S5)  ; 10
            ( -252.03   213.50  -275.39     0.23 S5)  ; 11
            ( -253.03   213.79  -276.80     0.23 S5)  ; 12
             Normal
          )  ;  End of split
        )  ;  End of split
      )  ;  End of split
    )  ;  End of split
  |
    ( -218.59    37.93  -282.74     1.91 S6)  ; 1, R-2
    ( -217.01    39.71  -281.70     1.91 S6)  ; 2
    ( -215.52    42.62  -281.60     1.91 S6)  ; 3
    ( -213.94    44.25  -280.40     1.91 S6)  ; 4
    ( -211.98    46.41  -279.35     1.91 S6)  ; 5
    ( -209.48    48.43  -278.05     1.91 S6)  ; 6
    ( -207.98    49.82  -278.26     1.91 S6)  ; 7
    ( -206.77    51.06  -278.26     1.76 S6)  ; 8
    ( -206.41    52.28  -278.62     1.30 S6)  ; 9
    ( -205.91    55.03  -280.66     1.30 S6)  ; 10
    ( -205.93    56.32  -280.71     1.30 S6)  ; 11
    ( -204.89    58.17  -280.66     1.30 S6)  ; 12
    ( -204.68    59.39  -280.66     1.45 S6)  ; 13
    ( -204.64    61.44  -280.66     1.45 S6)  ; 14
    ( -204.75    64.11  -280.66     1.45 S6)  ; 15
    ( -204.78    65.93  -280.66     1.45 S6)  ; 16
    ( -204.95    67.15  -280.66     1.45 S6)  ; 17
    ( -205.12    68.14  -280.71     1.30 S6)  ; 18
    ( -205.44    69.12  -280.61     1.30 S6)  ; 19
    ( -205.16    70.57  -280.61     1.30 S6)  ; 20
    ( -205.34    72.02  -280.66     1.30 S6)  ; 21
    ( -205.82    73.30  -280.61     1.30 S6)  ; 22
    ( -206.82    74.05  -280.66     1.30 S6)  ; 23
    ( -207.22    74.95  -280.61     1.30 S6)  ; 24
    ( -207.32    76.70  -280.66     1.30 S6)  ; 25
    ( -207.12    78.09  -280.66     1.30 S6)  ; 26
    ( -208.15    80.51  -280.08     1.30 S6)  ; 27
    ( -208.94    81.94  -280.08     1.30 S6)  ; 28
    ( -209.74    83.83  -280.08     1.30 S6)  ; 29
    ( -209.99    85.35  -280.08     1.30 S6)  ; 30
    ( -210.47    86.87  -280.08     1.30 S6)  ; 31
    ( -212.64    88.58  -280.08     1.30 S6)  ; 32
    ( -213.50    89.86  -280.08     1.30 S6)  ; 33
    ( -213.37    91.31  -280.08     1.30 S6)  ; 34
    ( -214.46    91.98  -279.25     1.30 S6)  ; 35
    ( -214.71    93.65  -279.25     1.30 S6)  ; 36
    ( -214.75    96.09  -279.25     1.30 S6)  ; 37
    ( -215.92    97.67  -278.26     1.30 S6)  ; 38
    ( -217.40    98.94  -278.26     1.30 S6)  ; 39
    ( -217.95   100.07  -278.26     1.30 S6)  ; 40
    ( -218.43   101.36  -278.26     1.30 S6)  ; 41
    ( -219.38   103.09  -278.26     1.30 S6)  ; 42
    ( -220.25   104.91  -278.26     1.30 S6)  ; 43
    ( -221.35   106.49  -278.26     1.30 S6)  ; 44
    ( -223.46   109.50  -277.32     1.30 S6)  ; 45
    ( -224.40   110.70  -277.37     1.30 S6)  ; 46
    ( -224.80   111.61  -277.32     1.30 S6)  ; 47
    (
      ( -226.34   112.50  -276.49     1.07 S3)  ; 1, R-2-1
      ( -228.34   112.92  -275.49     1.07 S3)  ; 2
      ( -228.89   113.60  -275.44     1.07 S3)  ; 3
      ( -229.28   114.20  -275.44     1.00 S3)  ; 4
      ( -230.81   114.48  -275.44     1.00 S3)  ; 5
      ( -231.90   115.38  -274.92     1.00 S3)  ; 6
      ( -232.84   116.51  -274.92     1.00 S3)  ; 7
      ( -233.03   117.48  -274.92     1.00 S3)  ; 8
      ( -234.42   118.67  -274.92     1.00 S3)  ; 9
      ( -235.35   119.04  -274.92     1.00 S3)  ; 10
      ( -236.59   120.16  -273.77     1.00 S3)  ; 11
      ( -237.53   121.52  -272.05     0.84 S3)  ; 12
      ( -238.93   123.02  -270.28     0.84 S3)  ; 13
      ( -240.02   123.69  -270.23     0.84 S3)  ; 14
      ( -239.65   124.61  -269.08     0.84 S3)  ; 15
      ( -239.82   125.59  -267.67     0.84 S3)  ; 16
      ( -240.75   126.42  -267.51     0.84 S3)  ; 17
      ( -242.22   127.61  -265.85     0.84 S3)  ; 18
      ( -242.31   128.52  -264.49     0.84 S3)  ; 19
      ( -243.25   129.57  -264.23     0.84 S3)  ; 20
      ( -243.65   130.63  -262.25     0.84 S3)  ; 21
      ( -244.04   131.39  -261.52     0.84 S3)  ; 22
      ( -244.90   132.59  -260.26     0.84 S3)  ; 23
      ( -244.99   133.50  -256.93     0.84 S3)  ; 24
      ( -244.71   134.88  -254.53     0.84 S3)  ; 25
      ( -244.19   135.88  -254.01     0.84 S3)  ; 26
      ( -244.06   137.25  -251.35     0.84 S3)  ; 27
      ( -244.85   138.84  -248.89     0.84 S3)  ; 28
      ( -245.40   139.66  -246.76     0.84 S3)  ; 29
      ( -245.49   140.96  -242.69     0.84 S3)  ; 30
      ( -245.74   142.09  -242.64     0.84 S3)  ; 31
      ( -246.14   141.41  -242.64     0.84 S3)  ; 32
      ( -246.43   141.81  -235.70     0.84 S3)  ; 33
      ( -246.72   142.51  -234.39     0.84 S3)  ; 34
      ( -246.85   143.49  -232.31     0.84 S3)  ; 35
      ( -247.23   144.15  -230.27     0.84 S3)  ; 36
      ( -247.85   144.23  -230.07     0.84 S3)  ; 37
      ( -249.15   144.97  -229.54     0.84 S3)  ; 38
      ( -249.94   145.89  -227.93     0.84 S3)  ; 39
      ( -250.61   146.07  -226.62     0.84 S3)  ; 40
      ( -251.73   146.92  -225.89     0.84 S3)  ; 41
      ( -252.23   148.31  -224.75     0.84 S3)  ; 42
      ( -252.71   149.46  -223.28     0.84 S3)  ; 43
      ( -253.07   150.50  -221.67     0.84 S3)  ; 44
      ( -253.72   151.62  -220.05     0.84 S3)  ; 45
      ( -254.24   151.76  -216.87     0.84 S3)  ; 46
      ( -253.94   152.31  -213.79     0.84 S3)  ; 47
      ( -254.86   152.71  -210.77     0.84 S3)  ; 48
      ( -255.91   153.54  -209.10     0.84 S3)  ; 49
      ( -256.59   154.83  -206.18     0.84 S3)  ; 50
      ( -257.03   155.57  -205.34     0.84 S3)  ; 51
      ( -257.41   156.54  -203.26     0.84 S3)  ; 52
      ( -258.18   157.22  -203.20     0.69 S3)  ; 53
      ( -258.47   159.11  -201.22     0.69 S3)  ; 54
      ( -258.92   159.78  -200.49     0.69 S3)  ; 55
      ( -259.52   159.31  -197.68     0.69 S3)  ; 56
      ( -260.08   158.99  -194.55     0.69 S3)  ; 57
      ( -260.04   160.63  -191.36     0.69 S3)  ; 58
      ( -259.81   161.51  -187.04     0.69 S3)  ; 59
      ( -260.22   162.64  -184.74     0.69 S3)  ; 60
      ( -261.12   163.44  -180.10     0.69 S3)  ; 61
      ( -260.95   162.96  -180.10     0.54 S3)  ; 62
      ( -261.42   163.51  -177.75     0.54 S3)  ; 63
      ( -262.47   164.25  -176.45     0.54 S3)  ; 64
      ( -263.13   164.70  -176.08     0.54 S3)  ; 65
      (
        ( -264.71   166.01  -172.69     0.46 S3)  ; 1, R-2-1-1
        ( -265.99   167.31  -172.69     0.46 S3)  ; 2
        ( -267.26   168.84  -171.96     0.46 S3)  ; 3
        ( -267.47   170.67  -170.81     0.46 S3)  ; 4
        ( -268.33   173.98  -172.33     0.46 S3)  ; 5
        ( -268.20   175.14  -172.33     0.46 S3)  ; 6
        ( -268.96   176.27  -172.33     0.46 S3)  ; 7
        ( -270.24   177.80  -173.63     0.31 S3)  ; 8
        ( -270.83   178.47  -173.63     0.31 S3)  ; 9
        ( -271.02   178.85  -173.63     0.31 S3)  ; 10
         Normal
      |
        ( -263.61   164.70  -173.68     0.61 S3)  ; 1, R-2-1-2
        ( -263.98   164.81  -171.54     0.61 S3)  ; 2
        ( -264.50   164.18  -169.51     0.61 S3)  ; 3
        ( -263.49   164.58  -166.69     0.61 S3)  ; 4
        ( -262.88   164.22  -164.09     0.61 S3)  ; 5
        ( -262.51   163.86  -162.89     0.61 S3)  ; 6
        ( -261.78   163.63  -161.43     0.61 S3)  ; 7
        ( -261.59   163.24  -158.56     0.61 S3)  ; 8
        ( -260.88   162.45  -156.84     0.61 S3)  ; 9
        ( -259.93   161.91  -154.65     0.61 S3)  ; 10
        ( -259.55   160.82  -151.20     0.61 S3)  ; 11
        ( -259.53   159.14  -149.17     0.61 S3)  ; 12
        ( -259.67   157.98  -148.07     0.61 S3)  ; 13
        ( -259.15   156.85  -144.79     0.61 S3)  ; 14
        ( -259.21   155.67  -140.56     0.61 S3)  ; 15
        ( -259.88   154.85  -136.76     0.61 S3)  ; 16
         Normal
      )  ;  End of split
    |
      ( -224.68   112.81  -277.37     1.15 S6)  ; 1, R-2-2
      ( -224.87   115.02  -277.68     1.15 S6)  ; 2
      ( -225.12   116.38  -277.68     1.15 S6)  ; 3
      ( -225.22   117.75  -278.83     1.07 S6)  ; 4
      ( -225.56   119.73  -278.78     1.07 S6)  ; 5
      ( -225.43   121.63  -278.78     1.07 S6)  ; 6
      ( -225.24   123.77  -279.88     1.07 S6)  ; 7
      ( -225.79   124.82  -279.88     1.07 S6)  ; 8
      ( -227.04   126.63  -279.88     1.07 S6)  ; 9
      ( -226.23   128.39  -279.88     1.07 S6)  ; 10
      ( -225.95   130.38  -279.88     1.07 S6)  ; 11
      ( -226.45   132.43  -280.29     1.07 S6)  ; 12
      ( -227.32   134.39  -280.34     1.07 S6)  ; 13
      ( -226.95   135.54  -280.34     1.07 S6)  ; 14
      ( -227.44   137.28  -280.29     1.07 S6)  ; 15
      ( -227.27   141.24  -280.40     1.07 S6)  ; 16
      ( -227.93   144.13  -280.40     1.07 S6)  ; 17
      ( -228.34   145.79  -280.45     1.07 S6)  ; 18
      ( -227.83   147.63  -280.40     1.07 S6)  ; 19
      ( -228.33   149.90  -280.45     1.07 S6)  ; 20
      ( -228.21   152.11  -280.45     1.07 S6)  ; 21
      ( -228.31   153.63  -280.40     1.07 S6)  ; 22
      ( -228.71   154.92  -280.40     1.07 S6)  ; 23
      ( -229.12   156.44  -280.45     1.07 S6)  ; 24
      ( -228.73   158.30  -279.35     1.07 S6)  ; 25
      ( -228.68   159.98  -279.35     1.07 S6)  ; 26
      ( -229.09   162.18  -281.39     1.07 S6)  ; 27
      ( -229.52   164.84  -280.34     1.07 S6)  ; 28
      ( -229.71   167.42  -280.34     1.07 S6)  ; 29
      ( -229.29   169.79  -280.34     1.07 S6)  ; 30
      ( -229.24   171.46  -280.29     1.07 S6)  ; 31
      ( -229.34   172.91  -280.34     1.07 S6)  ; 32
      ( -229.74   174.27  -280.34     1.07 S6)  ; 33
      (
        ( -230.98   175.40  -279.35     0.84 S5)  ; 1, R-2-2-1
        ( -231.85   176.60  -279.35     0.84 S5)  ; 2
        ( -232.63   177.96  -279.35     0.84 S5)  ; 3
        ( -234.04   179.76  -278.05     0.84 S5)  ; 4
        ( -235.21   181.04  -278.10     0.84 S5)  ; 5
        ( -236.08   183.23  -278.05     0.84 S5)  ; 6
        ( -236.81   185.28  -278.05     0.84 S5)  ; 7
        ( -237.53   187.40  -278.10     0.84 S5)  ; 8
        ( -237.55   188.84  -275.96     0.84 S5)  ; 9
        ( -238.27   190.89  -275.96     0.84 S5)  ; 10
        ( -239.15   192.85  -275.96     0.84 S5)  ; 11
        ( -239.81   196.04  -274.61     0.84 S5)  ; 12
        ( -240.75   197.82  -274.56     0.84 S5)  ; 13
        ( -239.72   200.35  -273.46     0.84 S5)  ; 14
        ( -239.59   201.65  -272.89     0.84 S5)  ; 15
        ( -238.85   203.41  -271.58     0.84 S5)  ; 16
        ( -238.87   204.93  -271.53     0.69 S5)  ; 17
        ( -240.20   206.74  -269.60     0.69 S5)  ; 18
        ( -239.70   208.88  -268.35     0.69 S5)  ; 19
        ( -240.12   211.00  -267.67     0.69 S5)  ; 20
        ( -240.30   213.05  -265.38     0.69 S5)  ; 21
        ( -239.49   214.97  -265.38     0.69 S5)  ; 22
        ( -239.31   217.79  -265.38     0.69 S5)  ; 23
        ( -239.64   219.61  -265.38     0.69 S5)  ; 24
        ( -239.92   222.96  -263.76     0.69 S5)  ; 25
        ( -239.83   226.69  -262.98     0.61 S5)  ; 26
        ( -241.00   228.27  -261.57     0.61 S5)  ; 27
        ( -241.33   229.86  -261.26     0.61 S5)  ; 28
        ( -242.22   232.51  -259.38     0.61 S5)  ; 29
        ( -242.56   234.56  -259.33     0.61 S5)  ; 30
        ( -242.89   236.31  -259.12     0.61 S5)  ; 31
        ( -243.02   238.01  -257.24     0.61 S5)  ; 32
        ( -241.98   239.71  -256.04     0.61 S5)  ; 33
        ( -242.32   241.99  -256.04     0.61 S5)  ; 34
        ( -241.04   243.60  -256.04     0.61 S5)  ; 35
        ( -241.84   245.42  -254.47     0.61 S5)  ; 36
        ( -241.87   247.25  -253.28     0.61 S5)  ; 37
        (
          ( -242.10   247.85  -252.60     0.61 S5)  ; 1, R-2-2-1-1
          ( -242.12   248.99  -248.74     0.61 S5)  ; 2
          ( -242.30   250.59  -247.43     0.46 S5)  ; 3
          ( -242.78   252.10  -246.23     0.46 S5)  ; 4
          ( -243.03   253.16  -246.18     0.46 S5)  ; 5
          ( -242.27   253.51  -246.18     0.77 S5)  ; 6
          ( -241.81   254.65  -243.05     0.61 S5)  ; 7
          ( -242.16   256.00  -241.59     0.61 S5)  ; 8
          ( -241.90   257.59  -241.59     0.61 S5)  ; 9
          ( -240.97   257.81  -241.49     0.61 S5)  ; 10
          ( -240.47   259.10  -239.92     0.61 S5)  ; 11
          ( -239.94   260.22  -238.05     0.61 S5)  ; 12
          ( -241.40   262.73  -234.66     0.61 S5)  ; 13
          ( -241.43   265.02  -232.57     0.61 S5)  ; 14
          ( -241.00   266.96  -232.57     0.38 S5)  ; 15
          ( -240.66   269.70  -231.00     0.38 S5)  ; 16
          ( -237.80   271.54  -230.69     0.38 S5)  ; 17
          ( -235.54   272.59  -227.46     0.38 S5)  ; 18
          ( -235.06   273.49  -224.95     0.38 S5)  ; 19
          ( -234.19   274.68  -224.33     0.38 S5)  ; 20
          ( -234.38   275.75  -224.33     0.38 S5)  ; 21
          ( -232.45   277.05  -223.39     0.15 S5)  ; 22
           Normal
        |
          ( -242.51   249.37  -256.20     0.61 S5)  ; 1, R-2-2-1-2
          ( -243.77   251.17  -256.20     0.61 S5)  ; 2
          ( -243.42   253.39  -257.66     0.61 S5)  ; 3
          ( -243.90   254.60  -257.86     0.61 S5)  ; 4
          ( -243.93   256.65  -259.01     0.61 S5)  ; 5
          ( -243.88   258.40  -259.48     0.61 S5)  ; 6
          ( -243.30   260.85  -260.32     0.61 S5)  ; 7
          ( -243.34   263.13  -263.55     0.61 S5)  ; 8
          ( -243.38   265.49  -264.38     0.61 S5)  ; 9
          ( -243.11   268.16  -264.91     0.61 S5)  ; 10
          ( -242.99   269.91  -266.00     0.61 S5)  ; 11
          ( -243.62   271.35  -266.84     0.61 S5)  ; 12
          ( -244.12   274.01  -266.94     0.54 S5)  ; 13
          ( -244.00   276.06  -269.03     0.54 S5)  ; 14
          ( -244.90   277.24  -269.08     0.54 S5)  ; 15
          ( -245.16   279.22  -270.38     0.54 S5)  ; 16
          ( -244.81   280.97  -271.63     0.54 S5)  ; 17
          ( -245.14   282.87  -272.26     0.54 S5)  ; 18
          ( -245.40   284.47  -272.26     0.46 S5)  ; 19
          ( -245.43   286.67  -272.26     0.38 S5)  ; 20
          ( -245.78   289.10  -272.26     0.38 S5)  ; 21
          ( -245.19   291.02  -272.26     0.38 S5)  ; 22
          ( -246.06   292.53  -272.26     0.38 S5)  ; 23
          ( -246.69   293.81  -272.26     0.38 S5)  ; 24
          ( -248.31   294.62  -274.45     0.38 S5)  ; 25
          ( -249.41   296.13  -274.45     0.23 S5)  ; 26
          ( -250.04   297.11  -274.45     0.23 S5)  ; 27
          ( -250.98   298.92  -276.33     0.23 S5)  ; 28
          ( -251.07   299.68  -276.28     0.23 S5)  ; 29
           Normal
        )  ;  End of split
      |
        ( -229.41   175.47  -282.12     0.69 S6)  ; 1, R-2-2-2
        ( -229.12   176.24  -284.10     0.69 S6)  ; 2
        ( -229.45   177.99  -284.15     0.69 S6)  ; 3
        ( -229.32   179.28  -285.30     0.69 S6)  ; 4
        ( -228.50   180.97  -285.40     0.69 S6)  ; 5
        ( -228.53   182.80  -286.86     0.69 S6)  ; 6
        ( -228.69   183.55  -287.59     0.69 S6)  ; 7
        (
          ( -229.69   183.54  -290.25     0.61 S5)  ; 1, R-2-2-2-1
          ( -230.68   183.45  -290.31     0.61 S5)  ; 2
          ( -232.61   184.18  -290.31     0.61 S5)  ; 3
          ( -233.90   183.78  -293.12     0.61 S5)  ; 4
          ( -235.97   183.74  -293.96     0.61 S5)  ; 5
          ( -237.66   183.79  -295.42     0.61 S5)  ; 6
          ( -239.66   184.37  -296.88     0.61 S5)  ; 7
          ( -240.89   185.11  -297.61     0.61 S5)  ; 8
          ( -242.05   185.55  -298.23     0.61 S5)  ; 9
          ( -243.44   186.44  -300.22     0.61 S5)  ; 10
          ( -243.79   187.18  -300.22     0.46 S5)  ; 11
          ( -244.85   187.58  -301.68     0.46 S5)  ; 12
          ( -246.64   189.24  -303.61     0.46 S5)  ; 13
          ( -248.32   189.84  -303.61     0.46 S5)  ; 14
          ( -249.99   190.27  -306.01     0.46 S5)  ; 15
          ( -252.01   189.33  -309.71     0.46 S5)  ; 16
          ( -253.17   188.40  -311.59     0.46 S5)  ; 17
          ( -254.54   188.22  -314.19     0.46 S5)  ; 18
          ( -255.73   188.04  -316.07     0.46 S5)  ; 19
          ( -256.62   187.42  -317.22     0.46 S5)  ; 20
          ( -257.92   187.44  -318.63     0.46 S5)  ; 21
          ( -258.74   187.37  -319.41     0.46 S5)  ; 22
          ( -259.56   186.61  -321.18     0.15 S5)  ; 23
           Normal
        |
          ( -227.18   184.57  -287.59     0.61 S6)  ; 1, R-2-2-2-2
          ( -224.85   187.42  -289.79     0.61 S6)  ; 2
          ( -224.34   189.03  -291.09     0.61 S6)  ; 3
          ( -224.68   191.08  -291.61     0.61 S6)  ; 4
          ( -224.30   191.46  -292.08     0.61 S6)  ; 5
          (
            ( -226.07   191.74  -290.78     0.46 S5)  ; 1, R-2-2-2-2-1
            ( -227.07   192.33  -290.83     0.46 S5)  ; 2
            ( -228.93   193.98  -293.18     0.38 S5)  ; 3
             Normal
          |
            ( -222.86   192.48  -293.38     0.54 S6)  ; 1, R-2-2-2-2-2
            ( -222.81   193.85  -293.59     0.54 S6)  ; 2
            ( -222.52   195.15  -295.52     0.69 S6)  ; 3
            ( -221.78   196.83  -297.50     0.69 S6)  ; 4
            ( -221.34   198.13  -297.56     0.69 S6)  ; 5
            (
              ( -222.03   198.12  -297.14     0.31 S5)  ; 1, R-2-2-2-2-2-1
              ( -223.41   198.41  -297.14     0.31 S5)  ; 2
              ( -224.64   198.61  -297.14     0.31 S5)  ; 3
              ( -225.34   198.91  -296.10     0.31 S5)  ; 4
               Normal
            |
              ( -220.90   198.90  -300.37     0.77 S6)  ; 1, R-2-2-2-2-2-2
              ( -220.46   200.51  -300.43     0.77 S6)  ; 2
              ( -220.54   200.96  -300.37     0.77 S6)  ; 3
              ( -220.50   201.40  -300.37     0.92 S6)  ; 4
              ( -220.13   202.18  -305.22     0.92 S6)  ; 5
              ( -219.99   203.28  -308.61     0.92 S6)  ; 6
              ( -220.00   204.64  -309.76     0.92 S6)  ; 7
              ( -220.41   205.45  -312.89     0.92 S6)  ; 8
              ( -219.56   206.48  -316.12     0.92 S6)  ; 9
              ( -219.02   207.27  -316.28     0.92 S6)  ; 10
              ( -219.09   208.43  -318.21     0.92 S6)  ; 11
              ( -218.99   209.42  -319.67     0.92 S6)  ; 12
              ( -218.99   210.10  -319.36     0.84 S6)  ; 13
              ( -219.92   212.10  -324.83     0.84 S6)  ; 14
              ( -220.61   212.78  -325.20     0.84 S6)  ; 15
              ( -221.34   214.54  -327.49     0.84 S6)  ; 16
              ( -221.44   215.26  -330.21     0.84 S6)  ; 17
              (
                ( -221.82   215.67  -330.21     0.54 S6)  ; 1, R-2-2-2-2-2-2-1
                ( -223.60   216.30  -329.42     0.54 S6)  ; 2
                ( -224.90   216.15  -329.37     0.54 S6)  ; 3
                 Normal
              |
                ( -220.59   215.61  -328.90     0.61 S6)  ; 1, R-2-2-2-2-2-2-2
                ( -220.38   215.88  -331.77     0.61 S6)  ; 2
                (
                  ( -220.42   216.63  -332.45     0.61 S7)  ; 1, R-2-2-2-2-2-2-2-1
                  ( -219.80   216.77  -332.92     0.77 S7)  ; 2
                  ( -219.64   217.12  -337.77     0.77 S7)  ; 3
                  ( -218.71   217.33  -339.60     0.77 S7)  ; 4
                  ( -218.03   217.50  -340.48     0.77 S7)  ; 5
                  ( -217.52   218.36  -342.72     0.77 S7)  ; 6
                  ( -218.00   218.63  -344.65     0.77 S7)  ; 7
                  ( -218.61   218.49  -347.47     0.77 S7)  ; 8
                  ( -219.33   218.55  -348.10     0.77 S7)  ; 9
                  ( -219.71   218.96  -352.06     0.77 S7)  ; 10
                  ( -219.95   219.26  -353.21     0.77 S7)  ; 11
                  ( -220.70   219.56  -355.61     0.77 S7)  ; 12
                  ( -221.66   219.93  -357.59     0.77 S7)  ; 13
                  ( -222.45   220.13  -358.16     0.77 S7)  ; 14
                  ( -222.54   219.85  -358.16     0.77 S7)  ; 15
                  ( -223.08   219.99  -363.74     0.77 S7)  ; 16
                  ( -223.71   220.42  -366.61     0.77 S7)  ; 17
                  ( -224.49   220.93  -367.86     0.77 S7)  ; 18
                  ( -225.34   221.12  -369.95     0.77 S7)  ; 19
                  ( -226.37   221.92  -369.95     0.77 S7)  ; 20
                  ( -226.31   222.54  -372.45     0.77 S7)  ; 21
                  (
                    ( -227.25   223.03  -378.61     0.77 S7)  ; 1, R-2-2-2-2-2-2-2-1-1
                    ( -227.25   223.03  -385.49     0.61 S7)  ; 2
                    ( -226.72   223.36  -389.20     0.61 S7)  ; 3
                    ( -226.45   224.13  -394.10     0.61 S7)  ; 4
                    ( -227.23   224.71  -395.51     0.61 S7)  ; 5
                    ( -228.20   226.05  -398.43     0.61 S7)  ; 6
                    ( -229.09   227.31  -400.15     0.31 S7)  ; 7
                    ( -230.57   227.94  -405.63     0.31 S7)  ; 8
                    ( -231.58   228.51  -405.78     0.31 S7)  ; 9
                    ( -231.17   229.90  -405.78     0.31 S7)  ; 10
                     Normal
                  |
                    ( -225.57   225.38  -371.88     0.46 S7)  ; 1, R-2-2-2-2-2-2-2-1-2
                    ( -225.36   228.13  -373.39     0.46 S7)  ; 2
                    ( -225.41   229.35  -373.39     0.46 S7)  ; 3
                    ( -225.13   232.25  -373.39     0.46 S7)  ; 4
                    ( -225.31   234.99  -373.39     0.46 S7)  ; 5
                    ( -225.63   239.77  -375.17     0.46 S7)  ; 6
                    ( -226.22   241.20  -376.94     0.46 S7)  ; 7
                    ( -227.80   242.36  -379.96     0.46 S7)  ; 8
                    ( -229.06   243.38  -380.17     0.46 S7)  ; 9
                    ( -230.85   244.31  -381.37     0.46 S7)  ; 10
                    ( -232.30   244.10  -381.84     0.46 S7)  ; 11
                    ( -233.28   243.61  -381.95     0.46 S7)  ; 12
                    ( -235.55   242.69  -382.42     0.38 S7)  ; 13
                    ( -237.80   241.54  -381.43     0.31 S7)  ; 14
                    ( -238.88   241.73  -381.43     0.31 S7)  ; 15
                    ( -240.11   241.84  -383.98     0.31 S7)  ; 16
                     Normal
                  )  ;  End of split
                |
                  ( -219.08   216.20  -330.21     0.38 S6)  ; 1, R-2-2-2-2-2-2-2-2
                  ( -217.75   216.28  -329.27     0.38 S6)  ; 2
                  ( -217.07   216.63  -329.27     0.38 S6)  ; 3
                  ( -215.91   217.56  -329.22     0.23 S6)  ; 4
                  ( -215.33   217.94  -329.27     0.23 S6)  ; 5
                  ( -214.92   219.51  -330.83     0.23 S6)  ; 6
                  ( -214.04   220.30  -330.00     0.23 S6)  ; 7
                  ( -212.02   220.89  -329.84     0.23 S6)  ; 8
                  ( -210.86   222.16  -328.49     0.23 S6)  ; 9
                  ( -209.64   222.96  -328.49     0.23 S6)  ; 10
                  ( -208.72   223.85  -328.80     0.23 S6)  ; 11
                  ( -208.99   224.74  -328.80     0.08 S6)  ; 12
                   Normal
                )  ;  End of split
              )  ;  End of split
            )  ;  End of split
          )  ;  End of split
        )  ;  End of split
      )  ;  End of split
    )  ;  End of split
  )  ;  End of split
)  ;  End of tree

( (Color RGB (128, 0, 255))
  (Dendrite)
  ( -219.13    30.75  -299.23     1.15 S8)  ; Root
  ( -218.92    30.85  -301.21     1.15 S8)  ; 1, R
  ( -219.82    31.76  -302.36     1.15 S8)  ; 2
  ( -220.96    32.11  -304.49     1.15 S8)  ; 3
  ( -221.95    32.37  -305.22     1.15 S8)  ; 4
  ( -222.57    32.56  -307.99     1.15 S8)  ; 5
  ( -223.20    33.26  -309.81     1.15 S8)  ; 6
  ( -224.23    33.93  -310.70     1.15 S8)  ; 7
  ( -225.38    34.96  -312.42     1.15 S8)  ; 8
  ( -226.17    35.32  -313.26     1.15 S8)  ; 9
  ( -227.34    35.74  -314.87     1.15 S8)  ; 10
  ( -228.54    36.06  -315.92     1.15 S8)  ; 11
  ( -229.88    36.65  -316.91     1.00 S8)  ; 12
  ( -230.73    36.63  -318.52     1.00 S8)  ; 13
  ( -231.05    37.58  -318.52     1.00 S8)  ; 14
  ( -233.04    37.58  -320.98     1.00 S8)  ; 15
  ( -234.01    38.28  -321.50     1.00 S8)  ; 16
  ( -235.76    39.00  -323.64     1.00 S8)  ; 17
  ( -236.77    40.10  -324.83     1.00 S8)  ; 18
  ( -237.73    40.80  -326.24     1.00 S8)  ; 19
  ( -238.56    41.40  -327.70     1.00 S8)  ; 20
  ( -239.42    41.72  -329.37     1.00 S8)  ; 21
  ( -241.49    42.71  -331.77     1.00 S8)  ; 22
  ( -242.62    43.23  -334.54     1.00 S8)  ; 23
  ( -243.72    43.52  -338.66     1.00 S8)  ; 24
  ( -243.98    44.67  -339.80     1.00 S8)  ; 25
  ( -244.34    46.20  -342.88     1.00 S8)  ; 26
  ( -244.77    47.69  -344.71     1.00 S8)  ; 27
  ( -245.63    48.19  -347.42     1.00 S8)  ; 28
  ( -246.10    47.62  -347.42     1.07 S8)  ; 29
  ( -246.58    48.21  -352.63     1.07 S8)  ; 30
  ( -246.98    48.65  -355.40     1.07 S8)  ; 31
  ( -247.16    49.26  -357.33     1.07 S8)  ; 32
  ( -247.19    49.94  -358.42     1.07 S8)  ; 33
  ( -246.67    50.42  -360.35     1.07 S8)  ; 34
  ( -246.72    51.64  -362.34     1.00 S8)  ; 35
  ( -246.74    52.32  -365.20     1.00 S8)  ; 36
  ( -246.47    53.02  -368.02     1.00 S8)  ; 37
  ( -246.12    54.02  -368.96     1.00 S8)  ; 38
  ( -245.86    55.10  -371.25     1.00 S8)  ; 39
  ( -246.21    56.30  -374.23     1.00 S8)  ; 40
  ( -247.25    57.25  -377.30     1.00 S8)  ; 41
  ( -248.27    57.97  -379.23     1.00 S8)  ; 42
  ( -249.39    59.22  -381.37     1.00 S8)  ; 43
  ( -249.89    60.19  -383.72     1.00 S8)  ; 44
  ( -250.17    61.40  -385.91     1.00 S8)  ; 45
  ( -250.13    62.39  -388.36     1.00 S8)  ; 46
  ( -250.33    63.68  -390.60     1.00 S8)  ; 47
  ( -249.91    64.61  -391.75     1.00 S8)  ; 48
  ( -249.35    65.93  -394.10     1.00 S8)  ; 49
  ( -247.56    65.31  -393.47     0.92 S8)  ; 50
  ( -245.66    65.54  -396.97     0.92 S8)  ; 51
  ( -244.75    65.96  -398.27     0.92 S8)  ; 52
  ( -243.71    66.68  -401.71     0.92 S8)  ; 53
  ( -241.80    66.84  -405.94     0.92 S8)  ; 54
  ( -241.20    67.24  -407.56     0.92 S8)  ; 55
  ( -240.93    66.28  -407.56     0.92 S8)  ; 56
  ( -240.89    66.97  -410.16     0.92 S8)  ; 57
  ( -240.86    67.97  -412.98     0.92 S8)  ; 58
  ( -240.31    68.42  -414.91     0.92 S8)  ; 59
  ( -239.88    68.26  -416.42     0.92 S8)  ; 60
  ( -239.44    68.95  -418.35     0.92 S8)  ; 61
  ( -239.45    69.73  -419.55     0.84 S8)  ; 62
  ( -238.70    70.91  -422.00     0.84 S8)  ; 63
  ( -238.42    71.55  -424.25     0.84 S8)  ; 64
  ( -238.13    72.74  -426.70     0.84 S8)  ; 65
  (
    ( -238.98    72.35  -428.47     0.46 S8)  ; 1, R-1
    ( -239.93    72.68  -431.29     0.46 S8)  ; 2
    ( -240.98    72.48  -434.26     0.46 S8)  ; 3
    ( -241.41    72.71  -436.35     0.46 S8)  ; 4
    ( -242.14    72.53  -437.29     0.23 S8)  ; 5
    ( -242.03    71.43  -439.22     0.23 S8)  ; 6
    ( -242.24    70.23  -439.63     0.23 S8)  ; 7
    ( -241.64    69.27  -440.78     0.23 S8)  ; 8
    ( -241.36    68.68  -444.74     0.23 S8)  ; 9
    ( -242.27    68.38  -448.13     0.23 S8)  ; 10
    ( -243.69    68.25  -451.79     0.23 S8)  ; 11
    ( -244.18    68.11  -453.09     0.23 S8)  ; 12
     Normal
  |
    ( -237.59    73.18  -429.83     0.84 S8)  ; 1, R-2
    ( -237.77    73.91  -430.14     0.84 S8)  ; 2
    ( -238.15    74.37  -433.17     0.84 S8)  ; 3
    ( -238.54    75.21  -434.21     0.69 S8)  ; 4
    ( -238.66    77.17  -436.14     0.69 S8)  ; 5
    ( -239.50    78.09  -436.19     0.69 S8)  ; 6
    ( -239.82    79.31  -437.81     0.69 S8)  ; 7
    ( -239.71    80.37  -438.17     0.69 S8)  ; 8
    ( -238.99    81.33  -438.17     0.69 S8)  ; 9
    ( -239.68    84.39  -439.42     0.61 S8)  ; 10
    ( -239.77    86.49  -439.42     0.61 S8)  ; 11
    ( -239.88    88.06  -440.68     0.54 S8)  ; 12
    ( -241.41    88.18  -440.68     0.54 S8)  ; 13
    ( -240.88    89.40  -440.88     0.54 S8)  ; 14
    ( -240.18    91.13  -442.29     0.54 S8)  ; 15
    ( -240.83    92.72  -444.22     0.54 S8)  ; 16
    ( -241.00    93.91  -444.27     0.54 S8)  ; 17
    ( -241.74    94.97  -444.27     0.54 S8)  ; 18
    ( -241.14    97.03  -445.37     0.54 S8)  ; 19
    ( -241.56    99.42  -446.67     0.54 S8)  ; 20
    ( -241.35   101.01  -446.62     0.54 S8)  ; 21
    ( -240.70   102.44  -447.20     0.46 S8)  ; 22
    ( -240.88   103.63  -447.20     0.46 S8)  ; 23
    ( -239.97   105.63  -445.94     0.46 S8)  ; 24
    ( -239.68   107.67  -444.17     0.46 S8)  ; 25
    ( -239.01   108.79  -444.07     0.46 S8)  ; 26
    ( -237.61   111.40  -443.44     0.31 S8)  ; 27
    ( -237.18   113.33  -442.45     0.31 S8)  ; 28
    ( -236.60   115.24  -440.36     0.31 S8)  ; 29
     Normal
  )  ;  End of split
)  ;  End of tree

( (Color White)
  (Label "true")
  (Units "true")
  (  -57.65   -32.21  -224.00 0.0 S5)
  "0"
)  ;  End of scalebar
```
