## Supporting for "Synaptic and dendritic architecture of different types of hippocampal somatostatin interneurons": OLM_1821_Neurolucida.ASC

```
;	V3 text file written for MicroBrightField products.

(Description
)  ;  End of description
(Sections S1 "Section 1" 0 60 0
 S2 "Section 2" -60 60 0
 S3 "Section 3" -120 60 0
 S4 "Section 4" -180 60 0
 S5 "Section 5" -240 60 0
 S6 "Section 6" -300 60 0
 S7 "Section 7" -360 60 0
 S8 "Section 8" -420 60 0
 S9 "Section 9" -480 60 0
 S10 "Section 10" -540 60 0
 S11 "Section 11" -600 60 0
 S12 "Section 12" -660 60 0
 S13 "Section 13" -720 60 0
 S14 "Section 14" -780 60 0
 S15 "Section 15" -840 60 0
) ; End of Sections
(SSM "Section 13" 1)
(SSM2 1)
(ImageCoords)
(TimePointManager 1 "-1" "-1" 0)

("CellBody"
  (Color Yellow)
  (CellBody)
  (-1215.87  5280.62  -523.59     0.08 S8)  ;  1, 1
  (-1215.87  5280.62  -523.54     0.08 S8)  ;  1, 2
  (-1214.51  5279.38  -523.54     0.08 S8)  ;  1, 3
  (-1212.98  5279.13  -523.54     0.08 S8)  ;  1, 4
  (-1212.90  5279.13  -523.54     0.08 S8)  ;  1, 5
  (-1211.66  5280.26  -523.54     0.08 S8)  ;  1, 6
  (-1211.58  5280.33  -523.54     0.08 S8)  ;  1, 7
  (-1212.70  5282.41  -523.54     0.08 S8)  ;  1, 8
  (-1212.70  5282.56  -523.54     0.08 S8)  ;  1, 9
  (-1214.13  5284.64  -523.54     0.08 S8)  ;  1, 10
  (-1214.21  5284.71  -523.54     0.08 S8)  ;  1, 11
  (-1216.64  5286.42  -523.54     0.08 S8)  ;  1, 12
  (-1218.54  5287.67  -523.54     0.08 S8)  ;  1, 13
  (-1218.62  5287.67  -523.54     0.08 S8)  ;  1, 14
  (-1220.30  5287.77  -523.54     0.08 S8)  ;  1, 15
  (-1220.38  5287.54  -523.54     0.08 S8)  ;  1, 16
  (-1220.71  5286.17  -523.54     0.08 S8)  ;  1, 17
  (-1220.63  5285.94  -523.54     0.08 S8)  ;  1, 18
  (-1219.82  5283.95  -523.54     0.08 S8)  ;  1, 19
  (-1219.51  5283.79  -523.54     0.08 S8)  ;  1, 20
  (-1218.23  5282.10  -523.54     0.08 S8)  ;  1, 21
  (-1217.78  5281.63  -523.54     0.08 S8)  ;  1, 22
  (-1217.02  5280.86  -523.54     0.08 S8)  ;  1, 23
  (-1216.71  5280.78  -523.54     0.08 S8)  ;  1, 24
)  ;  End of contour

("CellBody"
  (Color Green)
  (CellBody)
  (-1222.69  5287.11  -520.99     0.08 S8)  ;  2, 1
  (-1222.69  5287.11  -520.94     0.08 S8)  ;  2, 2
  (-1221.73  5284.66  -520.99     0.08 S8)  ;  2, 3
  (-1221.73  5284.66  -520.94     0.08 S8)  ;  2, 4
  (-1220.37  5283.04  -520.99     0.08 S8)  ;  2, 5
  (-1219.99  5282.58  -520.94     0.08 S8)  ;  2, 6
  (-1218.10  5280.42  -520.99     0.08 S8)  ;  2, 7
  (-1217.95  5280.34  -520.94     0.08 S8)  ;  2, 8
  (-1215.97  5278.71  -520.94     0.08 S8)  ;  2, 9
  (-1215.28  5278.55  -520.99     0.08 S8)  ;  2, 10
  (-1213.53  5277.76  -520.94     0.08 S8)  ;  2, 11
  (-1213.15  5277.76  -520.94     0.08 S8)  ;  2, 12
  (-1210.85  5277.42  -520.99     0.08 S8)  ;  2, 13
  (-1210.77  5277.42  -520.94     0.08 S8)  ;  2, 14
  (-1209.62  5277.48  -520.94     0.08 S8)  ;  2, 15
  (-1209.62  5277.48  -520.99     0.08 S8)  ;  2, 16
  (-1209.83  5279.47  -520.94     0.08 S8)  ;  2, 17
  (-1209.90  5279.78  -520.94     0.08 S8)  ;  2, 18
  (-1210.95  5281.24  -520.94     0.08 S8)  ;  2, 19
  (-1210.95  5281.32  -520.94     0.08 S8)  ;  2, 20
  (-1212.61  5283.78  -520.99     0.08 S8)  ;  2, 21
  (-1212.61  5283.85  -520.94     0.08 S8)  ;  2, 22
  (-1213.66  5285.62  -520.94     0.08 S8)  ;  2, 23
  (-1213.81  5285.70  -520.94     0.08 S8)  ;  2, 24
  (-1215.71  5287.33  -520.94     0.08 S8)  ;  2, 25
  (-1215.86  5287.48  -520.99     0.08 S8)  ;  2, 26
  (-1218.52  5289.35  -520.94     0.08 S8)  ;  2, 27
  (-1220.50  5290.06  -520.94     0.08 S8)  ;  2, 28
  (-1221.81  5290.00  -520.94     0.08 S8)  ;  2, 29
  (-1221.89  5290.00  -520.94     0.08 S8)  ;  2, 30
  (-1222.97  5289.10  -520.94     0.08 S8)  ;  2, 31
  (-1223.05  5288.72  -520.94     0.08 S8)  ;  2, 32
  (-1222.31  5287.11  -520.94     0.08 S8)  ;  2, 33
  (-1222.31  5286.65  -520.94     0.08 S8)  ;  2, 34
)  ;  End of contour

("CellBody"
  (Color Red)
  (CellBody)
  (-1224.11  5289.80  -517.79     0.08 S8)  ;  3, 1
  (-1223.69  5287.28  -517.79     0.08 S8)  ;  3, 2
  (-1222.87  5284.83  -517.79     0.08 S8)  ;  3, 3
  (-1222.57  5284.44  -517.79     0.08 S8)  ;  3, 4
  (-1221.75  5283.06  -517.79     0.08 S8)  ;  3, 5
  (-1221.67  5282.98  -517.79     0.08 S8)  ;  3, 6
  (-1220.69  5281.44  -517.79     0.08 S8)  ;  3, 7
  (-1220.54  5281.29  -517.79     0.08 S8)  ;  3, 8
  (-1218.57  5279.43  -517.73     0.08 S8)  ;  3, 9
  (-1218.50  5279.36  -517.73     0.08 S8)  ;  3, 10
  (-1216.97  5278.57  -517.79     0.08 S8)  ;  3, 11
  (-1216.90  5278.50  -517.73     0.08 S8)  ;  3, 12
  (-1214.69  5277.17  -517.79     0.08 S8)  ;  3, 13
  (-1214.54  5277.09  -517.79     0.08 S8)  ;  3, 14
  (-1213.40  5276.31  -517.73     0.08 S8)  ;  3, 15
  (-1212.86  5276.31  -517.73     0.08 S8)  ;  3, 16
  (-1211.32  5276.36  -517.79     0.08 S8)  ;  3, 17
  (-1210.86  5276.51  -517.79     0.08 S8)  ;  3, 18
  (-1210.01  5277.11  -517.79     0.08 S8)  ;  3, 19
  (-1209.78  5277.33  -517.73     0.08 S8)  ;  3, 20
  (-1209.70  5277.41  -517.73     0.08 S8)  ;  3, 21
  (-1209.46  5278.32  -517.79     0.08 S8)  ;  3, 22
  (-1209.46  5278.40  -517.73     0.08 S8)  ;  3, 23
  (-1210.27  5280.70  -517.73     0.08 S8)  ;  3, 24
  (-1210.35  5280.77  -517.73     0.08 S8)  ;  3, 25
  (-1212.24  5282.40  -517.73     0.08 S8)  ;  3, 26
  (-1212.32  5282.55  -517.73     0.08 S8)  ;  3, 27
  (-1213.14  5284.17  -517.73     0.08 S8)  ;  3, 28
  (-1213.21  5284.32  -517.73     0.08 S8)  ;  3, 29
  (-1214.18  5286.55  -517.73     0.08 S8)  ;  3, 30
  (-1214.26  5286.70  -517.73     0.08 S8)  ;  3, 31
  (-1215.77  5288.09  -517.73     0.08 S8)  ;  3, 32
  (-1215.77  5288.09  -517.79     0.08 S8)  ;  3, 33
  (-1217.91  5289.26  -517.73     0.08 S8)  ;  3, 34
  (-1217.90  5289.34  -517.73     0.08 S8)  ;  3, 35
  (-1219.36  5289.82  -517.73     0.08 S8)  ;  3, 36
  (-1219.43  5289.90  -517.73     0.08 S8)  ;  3, 37
  (-1221.49  5290.68  -517.73     0.08 S8)  ;  3, 38
  (-1223.48  5291.02  -517.73     0.08 S8)  ;  3, 39
  (-1223.56  5291.02  -517.73     0.08 S8)  ;  3, 40
  (-1224.34  5290.26  -517.73     0.08 S8)  ;  3, 41
)  ;  End of contour

("CellBody"
  (Color Magenta)
  (CellBody)
  (-1210.95  5275.52  -516.11     0.08 S8)  ;  4, 1
  (-1210.95  5275.52  -516.16     0.08 S8)  ;  4, 2
  (-1213.17  5276.08  -516.11     0.08 S8)  ;  4, 3
  (-1215.39  5276.49  -516.11     0.08 S8)  ;  4, 4
  (-1218.13  5278.06  -516.11     0.08 S8)  ;  4, 5
  (-1218.13  5278.13  -516.11     0.08 S8)  ;  4, 6
  (-1220.11  5279.53  -516.11     0.08 S8)  ;  4, 7
  (-1220.10  5279.61  -516.11     0.08 S8)  ;  4, 8
  (-1222.82  5283.30  -516.11     0.08 S8)  ;  4, 9
  (-1223.56  5284.92  -516.11     0.08 S8)  ;  4, 10
  (-1223.56  5285.07  -516.11     0.08 S8)  ;  4, 11
  (-1224.22  5287.74  -516.11     0.08 S8)  ;  4, 12
  (-1224.22  5287.82  -516.11     0.08 S8)  ;  4, 13
  (-1224.66  5289.12  -516.11     0.08 S8)  ;  4, 14
  (-1224.66  5289.28  -516.11     0.08 S8)  ;  4, 15
  (-1224.86  5291.49  -516.11     0.08 S8)  ;  4, 16
  (-1224.86  5291.57  -516.11     0.08 S8)  ;  4, 17
  (-1224.39  5292.40  -516.05     0.08 S8)  ;  4, 18
  (-1224.31  5292.40  -516.16     0.08 S8)  ;  4, 19
  (-1223.00  5292.53  -516.11     0.08 S8)  ;  4, 20
  (-1222.93  5292.53  -516.11     0.08 S8)  ;  4, 21
  (-1222.09  5292.06  -516.11     0.08 S8)  ;  4, 22
  (-1221.18  5290.83  -516.11     0.08 S8)  ;  4, 23
  (-1221.03  5290.83  -516.11     0.08 S8)  ;  4, 24
  (-1219.66  5289.90  -516.11     0.08 S8)  ;  4, 25
  (-1219.58  5289.90  -516.11     0.08 S8)  ;  4, 26
  (-1217.99  5288.81  -516.11     0.08 S8)  ;  4, 27
  (-1217.91  5288.81  -516.11     0.08 S8)  ;  4, 28
  (-1215.09  5287.63  -516.11     0.08 S8)  ;  4, 29
  (-1213.58  5285.93  -516.11     0.08 S8)  ;  4, 30
  (-1213.05  5284.78  -516.11     0.08 S8)  ;  4, 31
  (-1213.06  5284.70  -516.11     0.08 S8)  ;  4, 32
  (-1212.00  5283.16  -516.11     0.08 S8)  ;  4, 33
  (-1212.00  5283.08  -516.11     0.08 S8)  ;  4, 34
  (-1211.18  5281.63  -516.11     0.08 S8)  ;  4, 35
  (-1210.73  5280.85  -516.11     0.08 S8)  ;  4, 36
  (-1210.65  5280.70  -516.11     0.08 S8)  ;  4, 37
  (-1210.05  5279.93  -516.11     0.08 S8)  ;  4, 38
  (-1209.53  5278.78  -516.11     0.08 S8)  ;  4, 39
  (-1209.38  5278.70  -516.11     0.08 S8)  ;  4, 40
  (-1208.70  5277.85  -516.11     0.08 S8)  ;  4, 41
  (-1208.70  5277.78  -516.11     0.08 S8)  ;  4, 42
  (-1208.64  5276.71  -516.11     0.08 S8)  ;  4, 43
  (-1209.26  5275.88  -516.11     0.08 S8)  ;  4, 44
  (-1210.19  5275.51  -516.11     0.08 S8)  ;  4, 45
  (-1211.18  5275.67  -516.11     0.08 S8)  ;  4, 46
)  ;  End of contour

("CellBody"
  (Color Cyan)
  (CellBody)
  (-1225.26  5290.35  -514.64     0.08 S8)  ;  5, 1
  (-1225.26  5290.35  -514.59     0.08 S8)  ;  5, 2
  (-1224.97  5288.52  -514.64     0.08 S8)  ;  5, 3
  (-1224.90  5288.52  -514.59     0.08 S8)  ;  5, 4
  (-1224.24  5286.22  -514.64     0.08 S8)  ;  5, 5
  (-1224.24  5286.15  -514.59     0.08 S8)  ;  5, 6
  (-1223.28  5283.46  -514.64     0.08 S8)  ;  5, 7
  (-1223.05  5283.38  -514.64     0.08 S8)  ;  5, 8
  (-1222.90  5283.08  -514.59     0.08 S8)  ;  5, 9
  (-1221.84  5281.46  -514.59     0.08 S8)  ;  5, 10
  (-1221.77  5281.31  -514.64     0.08 S8)  ;  5, 11
  (-1220.11  5279.38  -514.59     0.08 S8)  ;  5, 12
  (-1219.80  5279.22  -514.64     0.08 S8)  ;  5, 13
  (-1218.06  5277.83  -514.59     0.08 S8)  ;  5, 14
  (-1217.90  5277.75  -514.59     0.08 S8)  ;  5, 15
  (-1216.08  5276.73  -514.59     0.08 S8)  ;  5, 16
  (-1215.62  5276.57  -514.64     0.08 S8)  ;  5, 17
  (-1213.78  5276.01  -514.59     0.08 S8)  ;  5, 18
  (-1212.33  5275.84  -514.59     0.08 S8)  ;  5, 19
  (-1212.18  5275.84  -514.59     0.08 S8)  ;  5, 20
  (-1210.87  5275.82  -514.64     0.08 S8)  ;  5, 21
  (-1210.64  5275.90  -514.59     0.08 S8)  ;  5, 22
  (-1209.56  5276.26  -514.59     0.08 S8)  ;  5, 23
  (-1209.48  5276.26  -514.59     0.08 S8)  ;  5, 24
  (-1209.08  5277.63  -514.59     0.08 S8)  ;  5, 25
  (-1209.08  5277.86  -514.59     0.08 S8)  ;  5, 26
  (-1209.91  5279.17  -514.59     0.08 S8)  ;  5, 27
  (-1209.98  5279.40  -514.59     0.08 S8)  ;  5, 28
  (-1210.73  5280.93  -514.59     0.08 S8)  ;  5, 29
  (-1210.80  5281.08  -514.64     0.08 S8)  ;  5, 30
  (-1211.47  5282.69  -514.59     0.08 S8)  ;  5, 31
  (-1211.54  5283.00  -514.59     0.08 S8)  ;  5, 32
  (-1212.06  5284.61  -514.59     0.08 S8)  ;  5, 33
  (-1212.06  5284.84  -514.59     0.08 S8)  ;  5, 34
  (-1212.88  5286.45  -514.64     0.08 S8)  ;  5, 35
  (-1212.95  5286.61  -514.59     0.08 S8)  ;  5, 36
  (-1214.78  5287.62  -514.59     0.08 S8)  ;  5, 37
  (-1216.84  5288.94  -514.59     0.08 S8)  ;  5, 38
  (-1219.05  5290.04  -514.59     0.08 S8)  ;  5, 39
  (-1219.12  5290.04  -514.59     0.08 S8)  ;  5, 40
  (-1220.49  5290.90  -514.59     0.08 S8)  ;  5, 41
  (-1221.33  5291.60  -514.59     0.08 S8)  ;  5, 42
  (-1221.40  5291.75  -514.59     0.08 S8)  ;  5, 43
  (-1222.00  5292.60  -514.59     0.08 S8)  ;  5, 44
  (-1222.00  5292.67  -514.59     0.08 S8)  ;  5, 45
  (-1222.84  5292.91  -514.59     0.08 S8)  ;  5, 46
  (-1224.07  5292.85  -514.59     0.08 S8)  ;  5, 47
  (-1224.07  5292.63  -514.59     0.08 S8)  ;  5, 48
  (-1224.54  5292.10  -514.59     0.08 S8)  ;  5, 49
  (-1224.54  5292.02  -514.59     0.08 S8)  ;  5, 50
  (-1225.01  5291.27  -514.59     0.08 S8)  ;  5, 51
  (-1225.02  5291.19  -514.59     0.08 S8)  ;  5, 52
  (-1225.02  5290.50  -514.59     0.08 S8)  ;  5, 53
)  ;  End of contour

("CellBody"
  (Color RGB (96, 128, 255))
  (CellBody)
  (-1224.30  5293.08  -513.01     0.08 S8)  ;  6, 1
  (-1224.93  5292.18  -513.01     0.08 S8)  ;  6, 2
  (-1224.93  5292.10  -513.01     0.08 S8)  ;  6, 3
  (-1225.63  5290.74  -513.01     0.08 S8)  ;  6, 4
  (-1225.87  5290.06  -513.01     0.08 S8)  ;  6, 5
  (-1226.04  5288.91  -513.01     0.08 S8)  ;  6, 6
  (-1226.04  5288.84  -512.96     0.08 S8)  ;  6, 7
  (-1225.29  5287.45  -513.01     0.08 S8)  ;  6, 8
  (-1225.30  5287.38  -513.01     0.08 S8)  ;  6, 9
  (-1224.79  5285.39  -513.01     0.08 S8)  ;  6, 10
  (-1223.74  5283.54  -513.01     0.08 S8)  ;  6, 11
  (-1223.74  5283.47  -513.01     0.08 S8)  ;  6, 12
  (-1222.61  5281.93  -513.01     0.08 S8)  ;  6, 13
  (-1220.87  5279.84  -513.01     0.08 S8)  ;  6, 14
  (-1219.51  5278.00  -513.01     0.08 S8)  ;  6, 15
  (-1219.44  5278.00  -513.01     0.08 S8)  ;  6, 16
  (-1217.07  5276.67  -513.01     0.08 S8)  ;  6, 17
  (-1216.92  5276.67  -513.01     0.08 S8)  ;  6, 18
  (-1215.01  5276.26  -513.01     0.08 S8)  ;  6, 19
  (-1214.86  5276.26  -513.01     0.08 S8)  ;  6, 20
  (-1212.86  5276.31  -513.01     0.08 S8)  ;  6, 21
  (-1212.78  5276.38  -513.01     0.08 S8)  ;  6, 22
  (-1211.62  5276.98  -513.01     0.08 S8)  ;  6, 23
  (-1211.55  5276.98  -513.01     0.08 S8)  ;  6, 24
  (-1210.45  5278.79  -512.96     0.08 S8)  ;  6, 25
  (-1211.34  5281.40  -513.01     0.08 S8)  ;  6, 26
  (-1211.69  5283.61  -512.96     0.08 S8)  ;  6, 27
  (-1211.69  5283.61  -513.01     0.08 S8)  ;  6, 28
  (-1213.12  5285.69  -512.96     0.08 S8)  ;  6, 29
  (-1213.12  5285.69  -513.01     0.08 S8)  ;  6, 30
  (-1214.93  5288.00  -513.01     0.08 S8)  ;  6, 31
  (-1214.93  5288.00  -512.96     0.08 S8)  ;  6, 32
  (-1216.76  5289.17  -512.96     0.08 S8)  ;  6, 33
  (-1216.76  5289.17  -513.01     0.08 S8)  ;  6, 34
  (-1218.89  5289.89  -513.01     0.08 S8)  ;  6, 35
  (-1218.89  5289.89  -512.96     0.08 S8)  ;  6, 36
  (-1220.42  5290.67  -513.01     0.08 S8)  ;  6, 37
  (-1220.42  5290.67  -512.96     0.08 S8)  ;  6, 38
  (-1221.63  5291.60  -512.96     0.08 S8)  ;  6, 39
  (-1221.71  5291.60  -512.96     0.08 S8)  ;  6, 40
  (-1223.30  5293.00  -512.96     0.08 S8)  ;  6, 41
  (-1223.30  5293.00  -513.01     0.08 S8)  ;  6, 42
  (-1223.99  5293.16  -513.01     0.08 S8)  ;  6, 43
  (-1223.99  5293.16  -512.96     0.08 S8)  ;  6, 44
  (-1224.30  5293.16  -512.96     0.08 S8)  ;  6, 45
  (-1224.30  5293.16  -513.01     0.08 S8)  ;  6, 46
)  ;  End of contour

("CellBody"
  (Color RGB (223, 223, 96))
  (CellBody)
  (-1223.85  5292.47  -511.22     0.08 S8)  ;  7, 1
  (-1225.70  5291.58  -511.22     0.08 S8)  ;  7, 2
  (-1226.55  5290.83  -511.22     0.08 S8)  ;  7, 3
  (-1226.63  5290.75  -511.17     0.08 S8)  ;  7, 4
  (-1227.03  5289.76  -511.17     0.08 S8)  ;  7, 5
  (-1227.03  5289.69  -511.22     0.08 S8)  ;  7, 6
  (-1226.82  5288.01  -511.22     0.08 S8)  ;  7, 7
  (-1226.82  5287.86  -511.17     0.08 S8)  ;  7, 8
  (-1225.48  5285.02  -511.22     0.08 S8)  ;  7, 9
  (-1225.48  5285.02  -511.17     0.08 S8)  ;  7, 10
  (-1224.65  5283.71  -511.17     0.08 S8)  ;  7, 11
  (-1224.58  5283.63  -511.17     0.08 S8)  ;  7, 12
  (-1223.60  5282.32  -511.22     0.08 S8)  ;  7, 13
  (-1223.60  5282.25  -511.17     0.08 S8)  ;  7, 14
  (-1222.17  5279.94  -511.22     0.08 S8)  ;  7, 15
  (-1222.17  5279.94  -511.17     0.08 S8)  ;  7, 16
  (-1220.20  5278.39  -511.22     0.08 S8)  ;  7, 17
  (-1220.05  5278.38  -511.22     0.08 S8)  ;  7, 18
  (-1218.98  5277.38  -511.22     0.08 S8)  ;  7, 19
  (-1218.91  5277.38  -511.17     0.08 S8)  ;  7, 20
  (-1217.07  5276.97  -511.17     0.08 S8)  ;  7, 21
  (-1216.99  5276.97  -511.17     0.08 S8)  ;  7, 22
  (-1214.77  5276.94  -511.22     0.08 S8)  ;  7, 23
  (-1214.69  5276.94  -511.17     0.08 S8)  ;  7, 24
  (-1213.16  5277.15  -511.17     0.08 S8)  ;  7, 25
  (-1213.00  5277.15  -511.17     0.08 S8)  ;  7, 26
  (-1211.46  5277.74  -511.17     0.08 S8)  ;  7, 27
  (-1211.46  5277.81  -511.17     0.08 S8)  ;  7, 28
  (-1211.65  5280.49  -511.22     0.08 S8)  ;  7, 29
  (-1211.65  5280.56  -511.17     0.08 S8)  ;  7, 30
  (-1212.47  5282.56  -511.17     0.08 S8)  ;  7, 31
  (-1212.47  5282.63  -511.17     0.08 S8)  ;  7, 32
  (-1213.05  5284.85  -511.17     0.08 S8)  ;  7, 33
  (-1214.03  5286.24  -511.17     0.08 S8)  ;  7, 34
  (-1214.03  5286.31  -511.17     0.08 S8)  ;  7, 35
  (-1215.16  5287.93  -511.17     0.08 S8)  ;  7, 36
  (-1215.16  5287.93  -511.22     0.08 S8)  ;  7, 37
  (-1216.07  5288.71  -511.17     0.08 S8)  ;  7, 38
  (-1216.22  5288.78  -511.17     0.08 S8)  ;  7, 39
  (-1217.97  5289.95  -511.17     0.08 S8)  ;  7, 40
  (-1220.19  5290.89  -511.17     0.08 S8)  ;  7, 41
  (-1221.41  5291.44  -511.17     0.08 S8)  ;  7, 42
  (-1221.41  5291.44  -511.22     0.08 S8)  ;  7, 43
  (-1222.70  5292.00  -511.17     0.08 S8)  ;  7, 44
  (-1223.69  5292.39  -511.17     0.08 S8)  ;  7, 45
  (-1224.23  5292.40  -511.17     0.08 S8)  ;  7, 46
)  ;  End of contour

("CellBody"
  (Color Orange)
  (CellBody)
  (-1223.17  5291.77  -508.67     0.08 S8)  ;  8, 1
  (-1224.09  5291.18  -508.67     0.08 S8)  ;  8, 2
  (-1224.09  5291.18  -508.62     0.08 S8)  ;  8, 3
  (-1225.48  5290.81  -508.67     0.08 S8)  ;  8, 4
  (-1226.41  5290.37  -508.67     0.08 S8)  ;  8, 5
  (-1226.49  5290.29  -508.67     0.08 S8)  ;  8, 6
  (-1226.50  5288.92  -508.62     0.08 S8)  ;  8, 7
  (-1226.50  5288.84  -508.67     0.08 S8)  ;  8, 8
  (-1226.15  5286.70  -508.67     0.08 S8)  ;  8, 9
  (-1226.15  5286.55  -508.67     0.08 S8)  ;  8, 10
  (-1225.64  5284.41  -508.62     0.08 S8)  ;  8, 11
  (-1224.36  5282.79  -508.67     0.08 S8)  ;  8, 12
  (-1224.28  5282.79  -508.67     0.08 S8)  ;  8, 13
  (-1223.30  5281.48  -508.62     0.08 S8)  ;  8, 14
  (-1223.08  5281.02  -508.67     0.08 S8)  ;  8, 15
  (-1221.49  5279.55  -508.62     0.08 S8)  ;  8, 16
  (-1221.26  5279.47  -508.67     0.08 S8)  ;  8, 17
  (-1221.18  5279.31  -508.67     0.08 S8)  ;  8, 18
  (-1219.89  5278.69  -508.62     0.08 S8)  ;  8, 19
  (-1217.60  5277.90  -508.62     0.08 S8)  ;  8, 20
  (-1217.60  5277.90  -508.67     0.08 S8)  ;  8, 21
  (-1215.83  5277.72  -508.67     0.08 S8)  ;  8, 22
  (-1215.83  5277.72  -508.62     0.08 S8)  ;  8, 23
  (-1214.30  5277.85  -508.62     0.08 S8)  ;  8, 24
  (-1214.30  5277.85  -508.67     0.08 S8)  ;  8, 25
  (-1213.06  5278.52  -508.67     0.08 S8)  ;  8, 26
  (-1213.85  5282.27  -508.67     0.08 S8)  ;  8, 27
  (-1214.13  5284.64  -508.67     0.08 S8)  ;  8, 28
  (-1214.13  5284.64  -508.62     0.08 S8)  ;  8, 29
  (-1214.95  5286.63  -508.67     0.08 S8)  ;  8, 30
  (-1214.95  5286.63  -508.62     0.08 S8)  ;  8, 31
  (-1216.62  5287.95  -508.62     0.08 S8)  ;  8, 32
  (-1218.06  5289.04  -508.62     0.08 S8)  ;  8, 33
  (-1218.06  5289.11  -508.62     0.08 S8)  ;  8, 34
  (-1219.36  5289.66  -508.62     0.08 S8)  ;  8, 35
  (-1219.36  5289.66  -508.67     0.08 S8)  ;  8, 36
  (-1220.95  5290.75  -508.62     0.08 S8)  ;  8, 37
  (-1221.95  5291.15  -508.62     0.08 S8)  ;  8, 38
  (-1221.95  5291.15  -508.67     0.08 S8)  ;  8, 39
  (-1223.32  5291.39  -508.62     0.08 S8)  ;  8, 40
)  ;  End of contour

("CellBody"
  (Color RGB (128, 255, 0))
  (CellBody)
  (-1223.49  5290.71  -506.94     0.08 S8)  ;  9, 1
  (-1224.72  5290.12  -506.94     0.08 S8)  ;  9, 2
  (-1225.73  5289.22  -506.94     0.08 S8)  ;  9, 3
  (-1226.05  5288.00  -506.94     0.08 S8)  ;  9, 4
  (-1226.23  5286.70  -506.94     0.08 S8)  ;  9, 5
  (-1225.64  5284.79  -506.94     0.08 S8)  ;  9, 6
  (-1224.36  5282.87  -506.94     0.08 S8)  ;  9, 7
  (-1223.30  5281.56  -506.94     0.08 S8)  ;  9, 8
  (-1222.17  5280.32  -506.94     0.08 S8)  ;  9, 9
  (-1220.95  5279.77  -506.94     0.08 S8)  ;  9, 10
  (-1218.96  5279.13  -506.94     0.08 S8)  ;  9, 11
  (-1218.81  5279.13  -506.94     0.08 S8)  ;  9, 12
  (-1216.97  5278.88  -506.94     0.08 S8)  ;  9, 13
  (-1215.59  5279.01  -506.94     0.08 S8)  ;  9, 14
  (-1214.73  5280.22  -506.94     0.08 S8)  ;  9, 15
  (-1214.70  5282.28  -506.94     0.08 S8)  ;  9, 16
  (-1215.14  5283.89  -506.94     0.08 S8)  ;  9, 17
  (-1216.19  5285.88  -506.94     0.08 S8)  ;  9, 18
  (-1216.26  5285.89  -506.94     0.08 S8)  ;  9, 19
  (-1217.40  5287.20  -506.94     0.08 S8)  ;  9, 20
  (-1218.52  5288.89  -506.94     0.08 S8)  ;  9, 21
  (-1218.60  5288.89  -506.94     0.08 S8)  ;  9, 22
  (-1220.28  5289.68  -506.94     0.08 S8)  ;  9, 23
  (-1220.36  5289.68  -506.94     0.08 S8)  ;  9, 24
  (-1221.58  5290.08  -506.94     0.08 S8)  ;  9, 25
  (-1222.11  5290.46  -506.94     0.08 S8)  ;  9, 26
  (-1223.18  5290.63  -506.94     0.08 S8)  ;  9, 27
)  ;  End of contour

("CellBody"
  (Color RGB (255, 96, 128))
  (CellBody)
  (-1223.73  5289.95  -504.71     0.08 S8)  ; 10, 1
  (-1224.42  5289.43  -504.71     0.08 S8)  ; 10, 2
  (-1224.59  5288.59  -504.71     0.08 S8)  ; 10, 3
  (-1224.60  5287.83  -504.71     0.08 S8)  ; 10, 4
  (-1224.84  5287.30  -504.71     0.08 S8)  ; 10, 5
  (-1225.54  5286.47  -504.71     0.08 S8)  ; 10, 6
  (-1225.71  5285.33  -504.71     0.08 S8)  ; 10, 7
  (-1224.51  5283.17  -504.71     0.08 S8)  ; 10, 8
  (-1224.36  5283.02  -504.71     0.08 S8)  ; 10, 9
  (-1223.45  5282.17  -504.71     0.08 S8)  ; 10, 10
  (-1223.37  5282.17  -504.71     0.08 S8)  ; 10, 11
  (-1221.62  5281.30  -504.71     0.08 S8)  ; 10, 12
  (-1219.86  5280.44  -504.71     0.08 S8)  ; 10, 13
  (-1219.79  5280.44  -504.71     0.08 S8)  ; 10, 14
  (-1218.49  5279.89  -504.71     0.08 S8)  ; 10, 15
  (-1218.18  5279.89  -504.71     0.08 S8)  ; 10, 16
  (-1217.19  5279.42  -504.71     0.08 S8)  ; 10, 17
  (-1216.96  5279.41  -504.71     0.08 S8)  ; 10, 18
  (-1215.96  5279.55  -504.71     0.08 S8)  ; 10, 19
  (-1215.40  5281.38  -504.71     0.08 S8)  ; 10, 20
  (-1215.40  5281.45  -504.71     0.08 S8)  ; 10, 21
  (-1216.00  5282.83  -504.71     0.08 S8)  ; 10, 22
  (-1215.99  5282.98  -504.71     0.08 S8)  ; 10, 23
  (-1216.82  5284.44  -504.71     0.08 S8)  ; 10, 24
  (-1217.42  5285.22  -504.71     0.08 S8)  ; 10, 25
  (-1217.42  5285.29  -504.71     0.08 S8)  ; 10, 26
  (-1219.39  5286.92  -504.71     0.08 S8)  ; 10, 27
  (-1221.36  5289.00  -504.71     0.08 S8)  ; 10, 28
  (-1222.35  5289.70  -504.66     0.08 S8)  ; 10, 29
  (-1222.35  5289.70  -504.71     0.08 S8)  ; 10, 30
  (-1223.04  5290.02  -504.71     0.08 S8)  ; 10, 31
  (-1223.50  5289.95  -504.71     0.08 S8)  ; 10, 32
  (-1224.04  5289.57  -504.71     0.08 S8)  ; 10, 33
)  ;  End of contour

("CellBody"
  (Color RGB (255, 160, 96))
  (CellBody)
  (-1223.36  5289.03  -502.71     0.08 S8)  ; 11, 1
  (-1223.36  5289.03  -502.76     0.08 S8)  ; 11, 2
  (-1223.83  5288.35  -502.71     0.08 S8)  ; 11, 3
  (-1224.53  5287.44  -502.71     0.08 S8)  ; 11, 4
  (-1224.84  5286.76  -502.71     0.08 S8)  ; 11, 5
  (-1225.46  5286.24  -502.71     0.08 S8)  ; 11, 6
  (-1226.16  5285.64  -502.71     0.08 S8)  ; 11, 7
  (-1226.25  5284.72  -502.71     0.08 S8)  ; 11, 8
  (-1226.25  5284.65  -502.71     0.08 S8)  ; 11, 9
  (-1225.19  5283.87  -502.71     0.08 S8)  ; 11, 10
  (-1224.96  5283.79  -502.71     0.08 S8)  ; 11, 11
  (-1224.12  5283.24  -502.65     0.08 S8)  ; 11, 12
  (-1223.97  5283.17  -502.71     0.08 S8)  ; 11, 13
  (-1222.91  5282.39  -502.71     0.08 S8)  ; 11, 14
  (-1222.83  5282.39  -502.71     0.08 S8)  ; 11, 15
  (-1221.30  5281.76  -502.71     0.08 S8)  ; 11, 16
  (-1221.15  5281.75  -502.71     0.08 S8)  ; 11, 17
  (-1219.70  5281.05  -502.71     0.08 S8)  ; 11, 18
  (-1219.55  5281.05  -502.71     0.08 S8)  ; 11, 19
  (-1217.79  5280.95  -502.71     0.08 S8)  ; 11, 20
  (-1217.23  5282.16  -502.65     0.08 S8)  ; 11, 21
  (-1217.23  5282.24  -502.71     0.08 S8)  ; 11, 22
  (-1217.83  5283.77  -502.71     0.08 S8)  ; 11, 23
  (-1218.65  5284.93  -502.71     0.08 S8)  ; 11, 24
  (-1218.73  5284.93  -502.65     0.08 S8)  ; 11, 25
  (-1219.48  5286.00  -502.71     0.08 S8)  ; 11, 26
  (-1220.47  5287.16  -502.71     0.08 S8)  ; 11, 27
  (-1221.30  5287.86  -502.65     0.08 S8)  ; 11, 28
  (-1221.30  5287.86  -502.71     0.08 S8)  ; 11, 29
  (-1221.91  5288.32  -502.71     0.08 S8)  ; 11, 30
  (-1222.43  5289.17  -502.65     0.08 S8)  ; 11, 31
  (-1222.81  5289.79  -502.65     0.08 S8)  ; 11, 32
  (-1222.81  5289.79  -502.71     0.08 S8)  ; 11, 33
  (-1223.13  5288.95  -502.71     0.08 S8)  ; 11, 34
  (-1223.13  5288.95  -502.65     0.08 S8)  ; 11, 35
)  ;  End of contour

("CellBody"
  (Color RGB (64, 160, 255))
  (CellBody)
  (-1224.15  5287.29  -501.62     0.08 S8)  ; 12, 1
  (-1225.38  5286.46  -501.62     0.08 S8)  ; 12, 2
  (-1226.01  5285.86  -501.62     0.08 S8)  ; 12, 3
  (-1226.25  5285.10  -501.62     0.08 S8)  ; 12, 4
  (-1225.88  5283.96  -501.62     0.08 S8)  ; 12, 5
  (-1224.27  5283.55  -501.62     0.08 S8)  ; 12, 6
  (-1223.74  5283.47  -501.62     0.08 S8)  ; 12, 7
  (-1221.60  5282.75  -501.62     0.08 S8)  ; 12, 8
  (-1221.52  5282.75  -501.62     0.08 S8)  ; 12, 9
  (-1220.84  5282.06  -501.57     0.08 S8)  ; 12, 10
  (-1220.61  5282.05  -501.62     0.08 S8)  ; 12, 11
  (-1218.62  5281.72  -501.62     0.08 S8)  ; 12, 12
  (-1218.62  5281.72  -501.57     0.08 S8)  ; 12, 13
  (-1218.15  5282.48  -501.62     0.08 S8)  ; 12, 14
  (-1219.12  5284.70  -501.57     0.08 S8)  ; 12, 15
  (-1219.12  5284.70  -501.62     0.08 S8)  ; 12, 16
  (-1219.79  5285.86  -501.57     0.08 S8)  ; 12, 17
  (-1219.79  5285.93  -501.62     0.08 S8)  ; 12, 18
  (-1221.01  5286.86  -501.62     0.08 S8)  ; 12, 19
  (-1221.76  5287.56  -501.62     0.08 S8)  ; 12, 20
  (-1222.29  5288.25  -501.62     0.08 S8)  ; 12, 21
  (-1222.90  5288.80  -501.62     0.08 S8)  ; 12, 22
  (-1223.21  5288.27  -501.57     0.08 S8)  ; 12, 23
  (-1223.21  5288.27  -501.62     0.08 S8)  ; 12, 24
  (-1223.53  5287.74  -501.62     0.08 S8)  ; 12, 25
  (-1224.30  5287.37  -501.57     0.08 S8)  ; 12, 26
  (-1224.30  5287.37  -501.62     0.08 S8)  ; 12, 27
)  ;  End of contour

("CellBody"
  (Color RGB (255, 196, 32))
  (CellBody)
  (-1224.38  5286.91  -500.43     0.08 S8)  ; 13, 1
  (-1224.38  5286.91  -500.37     0.08 S8)  ; 13, 2
  (-1225.38  5286.69  -500.37     0.08 S8)  ; 13, 3
  (-1225.70  5286.16  -500.37     0.08 S8)  ; 13, 4
  (-1225.70  5286.09  -500.37     0.08 S8)  ; 13, 5
  (-1226.25  5285.18  -500.37     0.08 S8)  ; 13, 6
  (-1226.32  5285.18  -500.37     0.08 S8)  ; 13, 7
  (-1225.79  5284.48  -500.37     0.08 S8)  ; 13, 8
  (-1224.19  5284.16  -500.37     0.08 S8)  ; 13, 9
  (-1223.96  5284.16  -500.37     0.08 S8)  ; 13, 10
  (-1223.27  5284.15  -500.37     0.08 S8)  ; 13, 11
  (-1223.19  5284.15  -500.37     0.08 S8)  ; 13, 12
  (-1221.90  5283.37  -500.37     0.08 S8)  ; 13, 13
  (-1221.82  5283.37  -500.43     0.08 S8)  ; 13, 14
  (-1220.68  5282.74  -500.37     0.08 S8)  ; 13, 15
  (-1220.29  5282.74  -500.37     0.08 S8)  ; 13, 16
  (-1219.83  5282.81  -500.37     0.08 S8)  ; 13, 17
  (-1219.75  5282.88  -500.37     0.08 S8)  ; 13, 18
  (-1219.66  5284.02  -500.37     0.08 S8)  ; 13, 19
  (-1220.57  5285.10  -500.37     0.08 S8)  ; 13, 20
  (-1220.57  5285.18  -500.37     0.08 S8)  ; 13, 21
  (-1221.25  5285.80  -500.37     0.08 S8)  ; 13, 22
  (-1221.93  5286.80  -500.37     0.08 S8)  ; 13, 23
  (-1222.45  5288.10  -500.37     0.08 S8)  ; 13, 24
  (-1223.06  5288.34  -500.37     0.08 S8)  ; 13, 25
  (-1223.53  5287.74  -500.37     0.08 S8)  ; 13, 26
  (-1223.54  5287.05  -500.37     0.08 S8)  ; 13, 27
  (-1224.07  5287.06  -500.37     0.08 S8)  ; 13, 28
)  ;  End of contour

( (Color RGB (160, 96, 255))
  (Dendrite)
  (-1215.81  5281.85  -507.15     2.68 S8)  ; Root
  (-1206.68  5274.86  -505.98     2.61 S8)  ; 1, R
  (-1205.39  5273.78  -506.90     2.45 S8)  ; 2
  (-1204.94  5272.86  -506.90     2.45 S8)  ; 3
  (-1203.41  5272.61  -508.64     2.45 S8)  ; 4
  (-1201.81  5272.05  -508.64     2.45 S8)  ; 5
  (-1199.52  5271.56  -510.21     2.45 S8)  ; 6
  (-1197.83  5271.01  -510.21     2.45 S8)  ; 7
  (-1196.07  5270.76  -511.46     2.45 S8)  ; 8
  (-1194.93  5270.51  -511.46     2.45 S8)  ; 9
  (-1193.33  5269.50  -511.46     2.45 S8)  ; 10
  (-1191.57  5269.17  -511.90     2.30 S8)  ; 11
  (-1189.73  5269.15  -512.98     2.22 S8)  ; 12
  (-1189.73  5269.15  -513.04     2.22 S8)  ; 13
  (-1188.13  5268.72  -514.39     2.22 S8)  ; 14
  (-1188.13  5268.80  -514.39     2.22 S8)  ; 15
  (-1186.38  5267.71  -514.39     2.22 S8)  ; 16
  (-1186.38  5267.71  -514.45     2.22 S8)  ; 17
  (-1184.79  5266.00  -514.39     2.22 S8)  ; 18
  (-1182.66  5264.23  -515.86     2.22 S8)  ; 19
  (-1180.38  5262.82  -515.64     2.22 S8)  ; 20
  (-1180.46  5262.82  -515.64     2.22 S8)  ; 21
  (-1178.55  5261.58  -515.64     2.22 S8)  ; 22
  (-1177.18  5260.87  -517.27     2.61 S8)  ; 23
  (
    (-1174.37  5263.68  -525.19     0.69 S8)  ; 1, R-1
    (-1172.30  5263.81  -524.32     0.69 S8)  ; 2
    (-1170.70  5263.02  -524.70     0.69 S8)  ; 3
    (-1170.70  5263.02  -524.65     0.69 S8)  ; 4
    (-1169.17  5262.47  -523.24     0.69 S8)  ; 5
    (-1166.87  5262.67  -522.20     0.92 S8)  ; 6
    (-1166.87  5262.67  -522.15     0.92 S8)  ; 7
    (-1165.18  5262.72  -521.07     0.92 S8)  ; 8
    (-1163.95  5263.09  -521.07     0.92 S8)  ; 9
    (-1162.49  5262.84  -521.07     0.92 S8)  ; 10
    (-1161.43  5262.14  -519.87     0.77 S8)  ; 11
    (-1159.35  5262.72  -519.06     0.77 S8)  ; 12
    (-1158.27  5262.94  -518.08     0.77 S8)  ; 13
    (-1157.06  5261.93  -518.08     0.77 S8)  ; 14
    (-1155.00  5261.29  -517.16     0.77 S8)  ; 15
    (-1153.47  5260.81  -516.02     0.77 S8)  ; 16
    (-1153.47  5260.81  -515.97     0.77 S8)  ; 17
    (-1152.95  5259.59  -515.21     0.77 S8)  ; 18
    (-1152.95  5259.66  -515.21     0.77 S8)  ; 19
    (-1151.96  5258.74  -514.66     0.77 S8)  ; 20
    (-1151.96  5258.74  -514.72     0.77 S8)  ; 21
    (-1150.75  5257.73  -513.47     0.77 S8)  ; 22
    (-1147.01  5256.00  -514.72     0.77 S8)  ; 23
    (-1147.01  5256.08  -514.66     0.77 S8)  ; 24
    (-1144.65  5254.82  -514.61     0.77 S8)  ; 25
    (-1144.65  5254.90  -514.61     0.77 S8)  ; 26
    (-1142.06  5253.49  -514.61     0.77 S8)  ; 27
    (-1142.06  5253.49  -514.55     0.77 S8)  ; 28
    (-1138.31  5252.30  -513.79     0.77 S8)  ; 29
    (-1136.14  5251.27  -513.79     0.77 S8)  ; 30
    (-1136.14  5251.35  -513.79     0.77 S8)  ; 31
    (-1135.24  5249.81  -512.82     0.77 S8)  ; 32
    (-1134.17  5249.11  -512.82     0.77 S8)  ; 33
    (-1134.10  5249.18  -512.82     0.77 S8)  ; 34
    (-1132.34  5248.40  -512.82     0.77 S8)  ; 35
    (-1132.26  5248.40  -512.82     0.77 S8)  ; 36
    (
      (-1130.96  5248.38  -511.46     0.61 S8)  ; 1, R-1-1
      (-1128.27  5248.57  -511.35     0.61 S8)  ; 2
      (-1128.27  5248.57  -511.30     0.61 S8)  ; 3
      (-1126.14  5247.17  -510.54     0.61 S8)  ; 4
      (-1123.47  5246.53  -509.78     0.61 S8)  ; 5
      (-1123.47  5246.53  -509.73     0.61 S8)  ; 6
      (-1121.48  5246.19  -509.29     0.61 S8)  ; 7
      (-1121.24  5246.42  -507.56     0.61 S8)  ; 8
      (-1121.17  5246.42  -507.50     0.61 S8)  ; 9
      (
        (-1120.99  5247.87  -507.50     0.54 S8)  ; 1, R-1-1-1
        (-1120.67  5248.93  -506.69     0.54 S8)  ; 2
        (-1121.04  5249.85  -506.74     0.54 S8)  ; 3
        (-1120.57  5250.61  -506.69     0.54 S8)  ; 4
        (-1120.57  5250.61  -506.74     0.54 S8)  ; 5
        (-1120.72  5251.22  -506.74     0.54 S8)  ; 6
        (-1120.72  5251.22  -506.69     0.54 S8)  ; 7
        (-1120.86  5252.13  -504.41     0.54 S8)  ; 8
         Normal
      |
        (-1120.33  5245.87  -506.20     0.61 S8)  ; 1, R-1-1-2
        (-1120.34  5244.88  -506.20     0.61 S8)  ; 2
        (-1119.73  5244.57  -503.59     0.61 S8)  ; 3
        (-1119.43  5243.96  -500.88     0.61 S8)  ; 4
        (-1118.89  5244.25  -498.77     0.61 S8)  ; 5
        (-1118.98  5243.87  -497.36     0.61 S8)  ; 6
        (-1118.98  5243.87  -497.41     0.61 S8)  ; 7
        (-1119.13  5243.49  -495.51     0.61 S8)  ; 8
        (-1118.22  5243.02  -492.74     0.61 S8)  ; 9
        (-1117.77  5242.03  -490.85     0.61 S8)  ; 10
        (-1117.54  5242.02  -488.89     0.61 S8)  ; 11
        (-1117.03  5240.49  -486.78     0.61 S8)  ; 12
        (-1117.03  5240.49  -486.83     0.61 S8)  ; 13
        (-1116.87  5240.41  -486.78     0.61 S8)  ; 14
        (-1116.18  5240.25  -486.78     0.61 S8)  ; 15
        (-1115.57  5240.01  -484.06     0.61 S8)  ; 16
        (-1116.04  5239.18  -484.06     0.61 S8)  ; 17
        (-1115.89  5239.10  -482.76     0.61 S8)  ; 18
        (-1114.37  5238.47  -481.57     0.61 S8)  ; 19
         Normal
      )  ;  End of split
    |
      (-1132.06  5246.56  -511.62     0.77 S8)  ; 1, R-1-2
      (-1130.53  5245.86  -511.95     0.77 S8)  ; 2
      (-1129.25  5244.16  -512.93     0.69 S8)  ; 3
      (-1129.25  5244.16  -512.87     0.69 S8)  ; 4
      (-1128.12  5242.62  -512.93     0.69 S8)  ; 5
      (-1126.53  5241.30  -512.93     0.69 S8)  ; 6
      (-1126.45  5241.38  -512.93     0.69 S8)  ; 7
      (-1124.32  5239.90  -512.87     0.69 S8)  ; 8
      (-1124.32  5239.83  -512.93     0.69 S8)  ; 9
      (-1123.04  5238.59  -512.93     0.69 S8)  ; 10
      (-1121.98  5237.13  -512.93     0.69 S8)  ; 11
      (-1121.90  5237.12  -512.93     0.69 S8)  ; 12
      (-1120.87  5234.29  -513.04     0.69 S8)  ; 13
      (-1120.87  5234.29  -513.09     0.69 S8)  ; 14
      (-1120.11  5233.44  -513.09     0.69 S8)  ; 15
      (-1120.11  5233.44  -513.04     0.69 S8)  ; 16
      (-1119.21  5232.13  -510.81     0.69 S8)  ; 17
       Normal
    )  ;  End of split
  |
    (-1175.60  5258.94  -517.92     1.99 S8)  ; 1, R-2
    (-1173.32  5257.24  -517.92     1.99 S8)  ; 2
    (-1171.49  5255.99  -518.84     1.99 S8)  ; 3
    (-1171.49  5255.99  -518.79     1.99 S8)  ; 4
    (-1169.75  5254.67  -518.79     1.99 S8)  ; 5
    (-1169.75  5254.67  -518.84     1.99 S8)  ; 6
    (-1169.06  5254.05  -518.84     1.99 S8)  ; 7
    (-1169.06  5254.05  -518.79     1.99 S8)  ; 8
    (-1167.55  5252.66  -518.19     1.99 S8)  ; 9
    (-1166.42  5250.59  -516.83     1.76 S8)  ; 10
    (-1166.42  5250.59  -516.89     1.76 S8)  ; 11
    (-1165.44  5249.28  -515.37     1.76 S8)  ; 12
    (-1163.94  5247.05  -513.20     1.76 S8)  ; 13
    (-1163.94  5247.05  -513.25     1.76 S8)  ; 14
    (-1162.42  5245.80  -512.06     1.76 S8)  ; 15
    (-1161.29  5244.57  -512.06     1.69 S8)  ; 16
    (-1160.92  5243.57  -511.19     1.69 S8)  ; 17
    (-1160.92  5243.57  -511.14     1.69 S8)  ; 18
    (-1160.32  5242.04  -510.38     1.61 S8)  ; 19
    (-1159.42  5240.89  -510.38     1.61 S8)  ; 20
    (-1158.59  5239.65  -510.38     1.61 S8)  ; 21
    (-1158.59  5239.73  -510.38     1.61 S8)  ; 22
    (-1158.45  5238.66  -510.43     1.61 S8)  ; 23
    (-1158.45  5238.66  -510.38     1.61 S8)  ; 24
    (-1158.24  5237.44  -510.11     1.61 S8)  ; 25
    (-1156.72  5236.42  -510.11     1.61 S8)  ; 26
    (-1155.43  5235.42  -509.35     1.61 S8)  ; 27
    (-1155.43  5235.42  -509.29     1.61 S8)  ; 28
    (-1154.21  5234.48  -508.75     1.61 S8)  ; 29
    (-1154.21  5234.48  -508.69     1.61 S8)  ; 30
    (-1153.22  5233.86  -508.69     1.61 S8)  ; 31
    (-1153.22  5233.94  -508.69     1.61 S8)  ; 32
    (-1151.54  5232.73  -507.94     1.61 S8)  ; 33
    (-1150.64  5231.19  -507.99     1.61 S8)  ; 34
    (-1150.56  5231.19  -507.99     1.61 S8)  ; 35
    (-1149.20  5229.72  -507.94     1.61 S8)  ; 36
    (-1149.06  5228.88  -507.01     1.61 S8)  ; 37
    (-1149.06  5228.88  -507.07     1.61 S8)  ; 38
    (-1146.53  5228.85  -507.01     1.53 S8)  ; 39
    (-1146.53  5228.85  -507.07     1.53 S8)  ; 40
    (-1144.85  5228.21  -507.07     1.53 S8)  ; 41
    (-1144.85  5228.21  -507.01     1.53 S8)  ; 42
    (-1143.18  5226.67  -506.20     1.53 S8)  ; 43
    (-1143.18  5226.67  -506.25     1.53 S8)  ; 44
    (-1141.44  5224.58  -505.28     1.53 S8)  ; 45
    (-1140.39  5223.27  -505.28     1.46 S8)  ; 46
    (-1139.63  5222.27  -503.92     1.30 S8)  ; 47
    (-1139.63  5222.27  -503.97     1.30 S8)  ; 48
    (-1138.28  5220.42  -503.92     1.30 S8)  ; 49
    (-1137.38  5218.88  -503.92     1.30 S8)  ; 50
    (-1137.38  5218.96  -503.92     1.30 S8)  ; 51
    (-1136.01  5217.65  -503.11     1.30 S8)  ; 52
    (-1134.73  5216.26  -503.11     1.30 S8)  ; 53
    (-1134.04  5215.64  -503.11     1.30 S8)  ; 54
    (-1132.98  5214.86  -503.27     1.30 S8)  ; 55
    (-1131.47  5213.16  -503.32     1.30 S8)  ; 56
    (-1131.02  5212.01  -503.32     1.30 S8)  ; 57
    (-1130.65  5211.02  -501.97     1.30 S8)  ; 58
    (-1129.28  5210.69  -501.97     1.30 S8)  ; 59
    (-1128.46  5209.01  -502.13     1.30 S8)  ; 60
    (-1127.01  5207.92  -501.37     1.30 S8)  ; 61
    (-1127.01  5207.92  -501.32     1.30 S8)  ; 62
    (-1124.43  5205.75  -500.45     1.30 S8)  ; 63
    (-1123.08  5203.44  -499.63     1.30 S8)  ; 64
    (-1121.58  5201.14  -500.29     1.69 S8)  ; 65
    (
      (-1119.70  5201.09  -507.39     0.84 S8)  ; 1, R-2-1
      (-1116.94  5201.35  -507.83     0.77 S8)  ; 2
      (-1116.94  5201.35  -507.88     0.77 S8)  ; 3
      (-1115.35  5199.65  -509.07     0.77 S8)  ; 4
      (-1114.14  5198.49  -509.51     0.77 S8)  ; 5
      (-1114.14  5198.49  -509.56     0.77 S8)  ; 6
      (-1112.24  5196.71  -508.37     0.77 S8)  ; 7
      (-1112.24  5196.71  -508.32     0.77 S8)  ; 8
      (-1110.94  5196.16  -508.37     0.77 S8)  ; 9
      (-1110.94  5196.16  -508.32     0.77 S8)  ; 10
      (-1109.96  5195.08  -508.32     0.77 S8)  ; 11
      (-1108.66  5194.99  -508.15     0.77 S8)  ; 12
      (-1108.66  5194.99  -508.21     0.77 S8)  ; 13
      (-1106.59  5194.58  -507.66     0.77 S8)  ; 14
      (-1106.59  5194.58  -507.72     0.77 S8)  ; 15
      (-1105.68  5194.27  -507.66     0.77 S8)  ; 16
      (-1104.54  5193.03  -507.99     0.77 S8)  ; 17
      (-1103.71  5192.10  -507.83     0.77 S8)  ; 18
      (-1102.79  5192.17  -507.83     0.77 S8)  ; 19
      (-1101.42  5191.00  -507.99     0.77 S8)  ; 20
      (-1101.42  5191.00  -508.04     0.77 S8)  ; 21
      (-1100.67  5189.93  -508.04     0.77 S8)  ; 22
      (-1100.59  5189.93  -507.99     0.77 S8)  ; 23
      (-1098.45  5189.59  -508.04     0.77 S8)  ; 24
      (-1096.78  5188.27  -507.77     0.77 S8)  ; 25
      (-1095.48  5187.72  -507.77     0.77 S8)  ; 26
      (-1093.42  5187.39  -507.77     0.77 S8)  ; 27
      (-1092.11  5187.37  -507.77     0.77 S8)  ; 28
      (-1092.11  5187.45  -507.77     0.77 S8)  ; 29
      (-1090.75  5186.06  -507.77     0.77 S8)  ; 30
      (-1089.44  5186.42  -507.45     0.77 S8)  ; 31
      (-1087.90  5186.71  -506.85     0.77 S8)  ; 32
      (-1086.76  5185.62  -506.20     0.69 S8)  ; 33
      (-1086.24  5184.93  -506.20     0.69 S8)  ; 34
      (-1084.63  5184.56  -506.20     0.69 S8)  ; 35
      (-1084.55  5184.56  -506.20     0.69 S8)  ; 36
      (-1083.09  5184.46  -506.20     0.69 S8)  ; 37
      (-1080.95  5183.90  -506.90     0.69 S8)  ; 38
      (-1080.27  5182.90  -506.90     0.69 S8)  ; 39
      (-1078.90  5182.50  -505.93     0.84 S8)  ; 40
      (-1076.61  5181.86  -505.60     0.77 S8)  ; 41
      (-1076.61  5181.86  -505.55     0.77 S8)  ; 42
      (-1075.85  5180.71  -506.04     0.77 S8)  ; 43
      (-1074.79  5180.16  -505.22     0.77 S8)  ; 44
      (-1073.26  5179.68  -504.30     0.77 S8)  ; 45
      (-1071.58  5178.97  -503.38     0.77 S8)  ; 46
      (-1069.83  5178.18  -502.51     0.77 S8)  ; 47
      (-1069.75  5178.18  -502.51     0.77 S8)  ; 48
       Normal
    |
      (-1120.54  5198.53  -499.58     1.30 S8)  ; 1, R-2-2
      (-1119.63  5197.30  -497.95     1.23 S8)  ; 2
      (-1118.73  5195.99  -497.14     1.23 S8)  ; 3
      (-1118.13  5194.99  -497.14     1.23 S8)  ; 4
      (-1117.55  5192.54  -495.89     1.23 S8)  ; 5
      (-1116.67  5190.32  -494.64     1.15 S8)  ; 6
      (-1115.31  5188.77  -493.50     1.15 S8)  ; 7
      (-1113.35  5186.61  -493.18     1.15 S8)  ; 8
      (-1112.21  5185.45  -493.45     1.23 S8)  ; 9
      (-1111.61  5184.15  -492.15     1.23 S8)  ; 10
      (-1111.61  5184.15  -492.09     1.23 S8)  ; 11
      (-1111.18  5182.62  -492.09     1.15 S8)  ; 12
      (-1110.20  5180.85  -490.95     1.15 S8)  ; 13
      (-1108.99  5179.39  -491.22     1.15 S8)  ; 14
      (-1108.10  5177.54  -491.22     1.15 S8)  ; 15
      (-1107.04  5175.85  -491.50     1.15 S8)  ; 16
      (-1107.04  5175.93  -491.50     1.15 S8)  ; 17
      (-1106.68  5174.78  -491.50     1.15 S8)  ; 18
      (-1106.67  5174.85  -491.50     1.15 S8)  ; 19
      (-1106.77  5173.56  -491.50     1.15 S8)  ; 20
      (-1105.79  5172.33  -491.50     1.15 S8)  ; 21
      (-1104.91  5169.26  -491.77     1.15 S8)  ; 22
      (-1103.86  5167.19  -491.01     1.15 S8)  ; 23
      (-1102.51  5164.66  -491.60     1.15 S8)  ; 24
      (-1101.25  5161.82  -492.04     1.15 S8)  ; 25
      (-1099.30  5158.36  -492.80     1.15 S8)  ; 26
      (-1099.37  5158.36  -492.80     1.15 S8)  ; 27
      (-1098.33  5156.36  -492.80     1.46 S8)  ; 28
      (
        (-1096.27  5156.29  -496.27     0.61 S8)  ; 1, R-2-2-1
        (-1096.27  5156.29  -496.22     0.61 S8)  ; 2
        (-1094.59  5155.89  -496.27     0.61 S8)  ; 3
        (-1093.38  5154.65  -496.49     0.61 S8)  ; 4
        (-1093.38  5154.65  -496.54     0.61 S8)  ; 5
        (-1092.09  5153.87  -496.49     0.77 S8)  ; 6
        (-1091.25  5153.63  -497.19     0.77 S8)  ; 7
        (-1091.25  5153.71  -497.19     0.77 S8)  ; 8
        (-1090.88  5152.41  -497.19     0.77 S8)  ; 9
        (-1090.88  5152.41  -497.14     0.77 S8)  ; 10
        (-1089.35  5151.70  -497.36     0.77 S8)  ; 11
        (-1088.21  5151.23  -498.12     0.77 S8)  ; 12
        (-1086.54  5149.53  -498.77     0.77 S8)  ; 13
        (-1085.33  5148.75  -498.77     0.77 S8)  ; 14
        (-1083.73  5147.81  -498.77     0.77 S8)  ; 15
        (-1082.05  5146.95  -498.77     0.77 S8)  ; 16
        (-1081.21  5146.41  -498.77     0.77 S8)  ; 17
        (-1079.31  5145.16  -499.74     0.77 S8)  ; 18
        (-1079.39  5145.16  -499.69     0.77 S8)  ; 19
        (-1077.94  5144.38  -499.63     0.77 S8)  ; 20
        (
          (-1076.62  5145.53  -501.48     0.38 S8)  ; 1, R-2-2-1-1
          (-1074.86  5145.13  -502.29     0.38 S8)  ; 2
          (-1074.86  5145.20  -502.29     0.38 S8)  ; 3
          (-1073.63  5144.88  -501.26     0.38 S8)  ; 4
          (-1072.94  5145.18  -501.26     0.38 S8)  ; 5
          (-1071.86  5145.32  -502.02     0.38 S8)  ; 6
          (-1070.33  5145.37  -502.08     0.38 S8)  ; 7
          (-1070.33  5145.37  -502.02     0.38 S8)  ; 8
          (-1069.33  5145.59  -502.02     0.38 S8)  ; 9
          (-1068.49  5145.04  -502.02     0.38 S8)  ; 10
          (-1067.12  5144.57  -501.64     0.38 S8)  ; 11
          (-1066.52  5143.42  -500.83     0.38 S8)  ; 12
          (-1066.52  5143.42  -500.88     0.38 S8)  ; 13
          (-1066.14  5143.03  -500.39     0.38 S8)  ; 14
          (-1066.14  5143.03  -500.34     0.38 S8)  ; 15
          (-1065.85  5142.03  -499.91     0.38 S8)  ; 16
          (-1065.01  5141.72  -500.61     0.38 S8)  ; 17
          (-1064.25  5140.56  -500.61     0.38 S8)  ; 18
          (-1063.03  5140.09  -501.26     0.38 S8)  ; 19
          (-1063.03  5140.09  -501.21     0.38 S8)  ; 20
          (-1062.97  5138.87  -501.21     0.38 S8)  ; 21
          (-1062.60  5137.80  -501.64     0.38 S8)  ; 22
          (-1062.08  5136.95  -501.64     0.38 S8)  ; 23
          (-1062.08  5136.95  -501.70     0.38 S8)  ; 24
          (-1062.09  5135.88  -502.56     0.38 S8)  ; 25
          (-1061.88  5134.73  -503.27     0.38 S8)  ; 26
          (-1061.80  5134.73  -503.32     0.38 S8)  ; 27
          (-1060.34  5134.64  -503.27     0.38 S8)  ; 28
          (-1058.97  5134.16  -503.92     0.38 S8)  ; 29
          (-1058.97  5134.16  -503.97     0.38 S8)  ; 30
          (-1056.83  5133.45  -503.59     0.38 S8)  ; 31
          (-1056.83  5133.45  -503.54     0.38 S8)  ; 32
          (-1055.46  5132.21  -503.76     0.38 S8)  ; 33
          (-1054.57  5130.06  -502.67     0.38 S8)  ; 34
          (-1053.82  5129.14  -500.23     0.38 S8)  ; 35
          (-1053.82  5129.14  -500.18     0.38 S8)  ; 36
          (-1053.29  5128.22  -500.23     0.38 S8)  ; 37
          (-1053.16  5126.92  -499.15     0.38 S8)  ; 38
          (-1053.16  5126.92  -499.09     0.38 S8)  ; 39
          (-1053.64  5125.47  -499.63     0.38 S8)  ; 40
          (-1053.65  5124.56  -499.63     0.38 S8)  ; 41
          (-1052.52  5122.87  -500.12     0.38 S8)  ; 42
          (-1052.60  5122.94  -500.12     0.38 S8)  ; 43
          (-1052.08  5121.49  -500.88     0.38 S8)  ; 44
          (-1052.08  5121.49  -500.83     0.38 S8)  ; 45
          (-1051.55  5120.79  -499.85     0.38 S8)  ; 46
          (-1051.40  5120.87  -499.91     0.38 S8)  ; 47
          (-1051.11  5119.49  -499.91     0.46 S8)  ; 48
          (-1051.11  5119.57  -499.85     0.46 S8)  ; 49
          (-1050.44  5117.65  -498.66     0.46 S8)  ; 50
          (-1050.07  5116.66  -497.63     0.46 S8)  ; 51
          (-1050.08  5115.97  -497.63     0.38 S8)  ; 52
          (-1050.02  5114.60  -496.81     0.38 S8)  ; 53
          (-1048.65  5114.05  -496.81     0.38 S8)  ; 54
          (-1047.58  5113.34  -496.81     0.38 S8)  ; 55
          (-1046.67  5112.42  -496.81     0.38 S8)  ; 56
          (-1046.55  5110.43  -496.81     0.38 S8)  ; 57
          (-1046.55  5110.51  -496.81     0.38 S8)  ; 58
          (-1047.32  5109.68  -495.13     0.38 S8)  ; 59
          (-1047.32  5109.76  -495.08     0.38 S8)  ; 60
          (-1047.71  5109.23  -493.88     0.38 S8)  ; 61
          (-1047.72  5108.46  -492.91     0.38 S8)  ; 62
          (-1047.80  5108.31  -491.28     0.38 S8)  ; 63
          (-1047.89  5107.25  -489.65     0.38 S8)  ; 64
          (-1047.60  5106.33  -488.78     0.38 S8)  ; 65
          (-1047.60  5106.02  -487.10     0.38 S8)  ; 66
          (-1047.54  5104.88  -485.75     0.38 S8)  ; 67
          (-1047.54  5104.88  -485.80     0.38 S8)  ; 68
          (-1047.05  5103.16  -483.95     0.38 S8)  ; 69
          (-1047.21  5102.40  -481.89     0.38 S8)  ; 70
          (-1047.21  5102.40  -481.84     0.38 S8)  ; 71
          (-1046.76  5101.86  -480.05     0.38 S8)  ; 72
          (-1046.76  5101.86  -480.10     0.38 S8)  ; 73
          (-1046.23  5100.94  -478.58     0.38 S8)  ; 74
          (-1046.16  5100.94  -477.28     0.38 S8)  ; 75
          (-1046.24  5100.48  -476.30     0.38 S8)  ; 76
          (-1046.40  5099.95  -475.00     0.38 S8)  ; 77
          (-1047.25  5099.27  -473.92     0.38 S8)  ; 78
          (-1047.49  5098.59  -472.67     0.38 S8)  ; 79
          (-1048.50  5097.69  -471.42     0.38 S8)  ; 80
          (-1049.12  5097.39  -469.47     0.38 S8)  ; 81
          (-1049.12  5097.39  -469.41     0.38 S8)  ; 82
          (-1050.05  5096.87  -467.57     0.38 S8)  ; 83
          (-1050.52  5095.65  -467.57     0.38 S8)  ; 84
          (-1051.07  5095.13  -465.18     0.38 S8)  ; 85
          (-1050.76  5094.50  -465.18     0.61 S8)  ; 86
          (-1050.92  5094.15  -463.34     0.61 S8)  ; 87
          (-1050.61  5093.45  -462.14     0.54 S8)  ; 88
          (-1050.61  5093.45  -462.20     0.54 S8)  ; 89
          (-1050.42  5093.57  -461.60     0.54 S8)  ; 90
          (-1050.71  5093.01  -460.52     0.54 S8)  ; 91
          (-1050.63  5092.99  -459.76     0.54 S8)  ; 92
          (-1050.83  5092.80  -458.62     0.54 S8)  ; 93
          (-1050.78  5092.71  -457.64     0.54 S8)  ; 94
          (-1051.50  5092.64  -456.94     0.54 S8)  ; 95
          (-1051.09  5092.00  -455.47     0.54 S8)  ; 96
          (-1052.11  5090.98  -453.73     0.54 S8)  ; 97
          (-1051.75  5091.52  -452.70     0.54 S8)  ; 98
          (-1051.13  5091.15  -451.02     0.54 S8)  ; 99
          (-1051.13  5091.15  -450.97     0.54 S8)  ; 100
          (-1051.54  5090.38  -449.29     0.54 S8)  ; 101
          (-1051.54  5090.38  -449.34     0.54 S8)  ; 102
          (-1051.40  5089.96  -447.71     0.54 S8)  ; 103
          (-1051.95  5089.61  -446.41     0.54 S8)  ; 104
          (-1051.69  5088.69  -446.41     0.54 S8)  ; 105
          (-1051.99  5088.06  -445.92     0.54 S8)  ; 106
          (-1052.83  5088.17  -445.27     0.54 S8)  ; 107
          (-1053.37  5088.22  -443.81     0.54 S8)  ; 108
          (-1054.38  5087.58  -442.40     0.54 S8)  ; 109
          (-1054.36  5087.66  -442.40     0.54 S8)  ; 110
          (-1055.00  5087.26  -441.15     0.54 S8)  ; 111
          (-1055.56  5086.52  -440.17     0.54 S8)  ; 112
          (-1056.92  5086.44  -439.19     0.54 S8)  ; 113
          (-1058.70  5086.92  -439.19     0.54 S8)  ; 114
          (-1059.85  5087.03  -439.19     0.54 S8)  ; 115
          (-1060.86  5087.10  -437.84     0.54 S8)  ; 116
          (-1061.41  5087.77  -437.13     0.54 S8)  ; 117
          (-1061.77  5087.93  -436.43     0.54 S8)  ; 118
          (-1062.44  5088.47  -436.43     0.54 S8)  ; 119
          (-1062.90  5089.20  -436.43     0.54 S8)  ; 120
          (-1062.91  5089.52  -436.37     0.54 S8)  ; 121
          (-1064.17  5090.19  -436.43     0.54 S8)  ; 122
          (-1064.15  5090.27  -436.43     0.54 S8)  ; 123
          (-1065.48  5090.65  -435.72     0.54 S8)  ; 124
          (-1066.79  5090.79  -435.29     0.54 S8)  ; 125
          (-1066.84  5090.88  -434.53     0.54 S8)  ; 126
          (-1068.77  5091.08  -433.06     0.54 S8)  ; 127
          (-1068.73  5091.23  -433.12     0.54 S8)  ; 128
          (-1069.77  5091.15  -433.06     0.54 S8)  ; 129
          (-1069.77  5091.15  -433.12     0.54 S8)  ; 130
          (-1070.45  5091.62  -433.06     0.54 S8)  ; 131
          (-1070.92  5092.35  -433.06     0.54 S8)  ; 132
          (-1070.99  5092.37  -433.06     0.54 S8)  ; 133
          (-1071.44  5092.47  -433.12     0.54 S8)  ; 134
          (-1071.51  5092.49  -433.06     0.54 S8)  ; 135
          (-1072.32  5092.75  -431.71     0.46 S8)  ; 136
          (-1073.79  5093.55  -431.71     0.46 S8)  ; 137
          (-1074.59  5094.20  -431.71     0.46 S8)  ; 138
          (-1074.57  5094.28  -431.71     0.46 S8)  ; 139
          (-1075.24  5094.11  -430.62     0.38 S8)  ; 140
          (-1076.01  5094.53  -429.70     0.38 S8)  ; 141
          (-1076.01  5094.53  -429.75     0.38 S8)  ; 142
          (-1076.16  5094.56  -428.94     0.38 S8)  ; 143
          (-1076.82  5094.40  -427.58     0.38 S8)  ; 144
           Normal
        |
          (-1076.05  5142.83  -498.82     0.69 S8)  ; 1, R-2-2-1-2
          (-1076.05  5142.83  -498.87     0.69 S8)  ; 2
          (-1074.30  5141.59  -498.87     0.69 S8)  ; 3
          (-1073.09  5140.19  -499.85     0.69 S8)  ; 4
          (-1071.88  5138.65  -499.85     0.69 S8)  ; 5
          (-1071.88  5138.73  -499.85     0.69 S8)  ; 6
          (-1071.14  5136.66  -500.07     0.69 S8)  ; 7
          (-1071.14  5136.66  -500.01     0.69 S8)  ; 8
          (-1070.24  5135.50  -500.01     0.69 S8)  ; 9
          (-1069.24  5135.19  -500.01     0.69 S8)  ; 10
          (-1068.65  5133.81  -500.01     0.69 S8)  ; 11
          (-1067.28  5132.42  -499.80     0.69 S8)  ; 12
          (-1067.28  5132.57  -499.80     0.69 S8)  ; 13
          (-1066.76  5131.27  -499.80     0.69 S8)  ; 14
          (-1065.86  5129.73  -499.80     0.69 S8)  ; 15
          (-1065.86  5129.73  -499.85     0.69 S8)  ; 16
          (-1064.89  5127.81  -500.07     0.69 S8)  ; 17
          (-1064.21  5126.81  -499.74     1.00 S8)  ; 18
          (-1062.53  5126.10  -499.74     1.00 S8)  ; 19
          (-1061.49  5125.25  -499.74     0.84 S8)  ; 20
          (-1060.80  5124.86  -499.74     0.84 S8)  ; 21
          (-1060.73  5124.86  -499.74     0.84 S8)  ; 22
          (-1059.98  5123.48  -499.74     0.84 S8)  ; 23
          (-1059.14  5123.01  -499.74     0.84 S8)  ; 24
          (-1058.53  5122.77  -499.74     0.84 S8)  ; 25
          (-1057.24  5121.92  -499.74     0.84 S8)  ; 26
          (-1056.10  5120.76  -499.74     0.77 S8)  ; 27
          (-1056.02  5120.76  -499.74     0.77 S8)  ; 28
          (-1055.04  5119.83  -499.74     0.77 S8)  ; 29
          (-1055.04  5119.90  -499.74     0.77 S8)  ; 30
          (
            (-1055.24  5117.71  -499.96     0.61 S8)  ; 1, R-2-2-1-2-1
            (-1055.11  5116.41  -499.63     0.61 S8)  ; 2
            (-1054.58  5115.72  -499.63     0.61 S8)  ; 3
            (-1054.36  5114.80  -498.17     0.61 S8)  ; 4
            (-1054.53  5113.43  -497.19     0.61 S8)  ; 5
            (-1055.15  5113.06  -497.19     0.61 S8)  ; 6
            (-1054.86  5111.99  -497.19     0.61 S8)  ; 7
            (-1054.72  5110.54  -497.25     0.61 S8)  ; 8
            (-1054.90  5109.01  -497.57     0.61 S8)  ; 9
            (-1054.23  5107.40  -496.27     0.61 S8)  ; 10
            (-1054.63  5106.34  -496.27     0.61 S8)  ; 11
            (-1055.34  5104.60  -495.62     0.61 S8)  ; 12
            (-1055.44  5102.54  -496.27     0.61 S8)  ; 13
            (-1055.44  5102.54  -496.32     0.61 S8)  ; 14
            (-1056.01  5099.95  -495.67     0.61 S8)  ; 15
            (-1056.11  5098.20  -494.86     0.61 S8)  ; 16
            (-1056.11  5098.20  -494.81     0.61 S8)  ; 17
            (-1057.06  5096.61  -493.40     0.61 S8)  ; 18
            (-1057.68  5095.86  -492.31     0.61 S8)  ; 19
            (-1058.07  5095.18  -490.85     0.61 S8)  ; 20
            (-1058.07  5095.02  -489.54     0.61 S8)  ; 21
            (-1057.24  5094.02  -486.88     0.61 S8)  ; 22
            (-1057.25  5093.94  -484.82     0.61 S8)  ; 23
            (-1057.25  5093.94  -484.77     0.61 S8)  ; 24
            (-1057.41  5093.26  -483.47     0.61 S8)  ; 25
            (-1057.41  5093.26  -483.52     0.61 S8)  ; 26
             Normal
          |
            (-1053.36  5118.89  -499.42     0.69 S8)  ; 1, R-2-2-1-2-2
            (-1053.36  5118.89  -499.47     0.69 S8)  ; 2
            (-1052.22  5118.49  -499.42     0.69 S8)  ; 3
            (-1051.85  5117.50  -499.47     0.69 S8)  ; 4
            (-1051.85  5117.50  -499.42     0.69 S8)  ; 5
            (-1050.47  5116.87  -500.56     0.69 S8)  ; 6
            (-1050.40  5116.87  -500.56     0.69 S8)  ; 7
            (-1049.41  5116.47  -500.61     0.69 S8)  ; 8
            (-1048.43  5115.09  -500.34     0.69 S8)  ; 9
            (-1047.50  5115.15  -500.34     0.69 S8)  ; 10
            (-1047.43  5115.23  -500.34     0.69 S8)  ; 11
            (-1046.21  5114.22  -500.34     0.69 S8)  ; 12
            (-1045.69  5113.30  -499.47     0.69 S8)  ; 13
            (-1045.69  5113.30  -499.53     0.69 S8)  ; 14
            (-1044.54  5112.75  -499.47     0.69 S8)  ; 15
            (-1044.54  5112.75  -499.53     0.69 S8)  ; 16
            (-1043.47  5112.43  -498.66     0.69 S8)  ; 17
            (
              (-1042.68  5110.68  -497.14     0.69 S8)  ; 1, R-2-2-1-2-2-1
              (-1042.45  5110.07  -496.16     0.69 S8)  ; 2
              (-1041.84  5109.91  -494.75     0.69 S8)  ; 3
              (-1041.00  5110.20  -493.29     0.69 S8)  ; 4
              (-1040.30  5110.42  -492.74     0.69 S8)  ; 5
              (-1040.01  5109.27  -491.82     0.69 S8)  ; 6
              (-1039.48  5108.89  -489.76     0.69 S8)  ; 7
              (-1038.95  5108.04  -487.32     0.69 S8)  ; 8
              (-1038.49  5107.88  -485.04     0.69 S8)  ; 9
              (-1038.12  5107.11  -483.85     0.69 S8)  ; 10
              (-1038.12  5107.11  -483.79     0.69 S8)  ; 11
              (-1037.52  5106.27  -482.54     0.69 S8)  ; 12
              (-1036.52  5106.18  -478.53     0.69 S8)  ; 13
              (-1037.14  5105.42  -477.82     0.69 S8)  ; 14
              (-1037.62  5104.29  -476.47     0.69 S8)  ; 15
              (-1037.33  5102.83  -474.79     0.69 S8)  ; 16
              (-1037.41  5102.83  -474.84     0.69 S8)  ; 17
              (-1037.96  5101.77  -473.48     0.69 S8)  ; 18
              (-1037.44  5100.32  -471.86     0.69 S8)  ; 19
              (-1037.46  5098.72  -469.36     0.61 S8)  ; 20
              (-1036.95  5096.80  -468.17     0.61 S8)  ; 21
              (-1036.59  5095.65  -466.97     0.61 S8)  ; 22
              (-1036.30  5093.82  -466.27     0.61 S8)  ; 23
              (-1036.24  5092.60  -464.53     0.61 S8)  ; 24
              (-1035.63  5093.17  -464.53     0.69 S8)  ; 25
              (-1035.42  5092.02  -464.53     0.77 S8)  ; 26
              (-1035.42  5092.02  -463.39     0.69 S8)  ; 27
              (-1035.42  5092.02  -463.45     0.69 S8)  ; 28
              (-1035.32  5091.77  -461.33     0.69 S8)  ; 29
              (-1035.04  5091.62  -460.68     0.69 S8)  ; 30
              (-1034.04  5090.85  -459.27     0.69 S8)  ; 31
              (-1033.46  5090.25  -457.75     0.77 S8)  ; 32
              (-1033.26  5090.13  -456.66     0.77 S8)  ; 33
              (-1033.26  5090.13  -456.61     0.77 S8)  ; 34
              (-1033.12  5089.70  -455.25     0.77 S8)  ; 35
              (-1032.98  5089.59  -453.79     0.77 S8)  ; 36
              (-1032.97  5089.67  -453.79     0.77 S8)  ; 37
              (-1033.79  5090.56  -452.00     0.69 S8)  ; 38
              (-1033.79  5090.56  -451.94     0.69 S8)  ; 39
              (-1034.16  5090.64  -450.43     0.69 S8)  ; 40
              (-1035.34  5092.39  -449.12     0.69 S8)  ; 41
               Normal
            |
              (-1041.71  5112.18  -498.66     0.69 S8)  ; 1, R-2-2-1-2-2-2
              (-1041.64  5112.18  -498.60     0.69 S8)  ; 2
              (-1040.26  5112.00  -500.72     0.69 S8)  ; 3
              (-1039.34  5112.07  -501.75     0.69 S8)  ; 4
              (-1037.88  5111.90  -501.75     0.69 S8)  ; 5
              (-1036.66  5111.73  -502.56     0.92 S8)  ; 6
              (-1036.66  5111.73  -502.62     0.92 S8)  ; 7
              (-1035.90  5110.65  -503.49     0.77 S8)  ; 8
              (-1035.90  5110.65  -503.54     0.77 S8)  ; 9
              (-1034.15  5110.02  -503.54     0.77 S8)  ; 10
              (-1034.15  5110.02  -503.49     0.77 S8)  ; 11
              (-1032.62  5109.62  -504.63     0.77 S8)  ; 12
              (-1032.62  5109.62  -504.68     0.77 S8)  ; 13
              (-1031.54  5109.91  -504.68     0.61 S8)  ; 14
              (-1031.46  5109.98  -504.68     0.61 S8)  ; 15
              (-1030.32  5108.97  -504.63     0.61 S8)  ; 16
              (-1030.32  5108.97  -504.68     0.61 S8)  ; 17
              (-1029.18  5108.43  -504.63     0.69 S8)  ; 18
              (-1029.18  5108.43  -504.68     0.69 S8)  ; 19
              (-1027.88  5107.95  -504.52     0.69 S8)  ; 20
              (-1027.05  5107.10  -504.19     0.69 S8)  ; 21
              (-1025.83  5106.86  -504.19     0.69 S8)  ; 22
              (-1025.17  5105.65  -504.19     0.69 S8)  ; 23
              (-1025.02  5105.72  -504.19     0.69 S8)  ; 24
              (-1024.20  5103.88  -503.43     0.61 S8)  ; 25
              (-1023.13  5103.33  -503.43     0.61 S8)  ; 26
              (-1021.69  5102.32  -503.43     0.61 S8)  ; 27
              (-1020.39  5101.77  -504.68     0.61 S8)  ; 28
              (-1019.87  5100.77  -504.68     0.61 S8)  ; 29
              (-1019.03  5100.07  -505.28     0.61 S8)  ; 30
              (-1018.04  5099.68  -506.74     0.54 S8)  ; 31
              (-1017.22  5098.14  -505.22     0.54 S8)  ; 32
              (-1016.08  5097.14  -505.22     0.54 S8)  ; 33
              (-1015.09  5096.66  -505.22     0.54 S8)  ; 34
              (-1013.41  5095.96  -503.70     0.54 S8)  ; 35
               Normal
            )  ;  End of split
          )  ;  End of split
        )  ;  End of split
      |
        (-1098.13  5153.46  -493.02     1.15 S8)  ; 1, R-2-2-2
        (-1096.79  5151.00  -492.26     1.15 S8)  ; 2
        (-1096.79  5151.08  -492.26     1.15 S8)  ; 3
        (-1096.12  5149.21  -491.22     1.15 S8)  ; 4
        (-1095.08  5146.83  -490.57     1.15 S8)  ; 5
        (-1094.18  5145.22  -489.60     1.15 S8)  ; 6
        (-1093.12  5144.44  -488.51     1.15 S8)  ; 7
        (-1092.76  5142.61  -488.24     1.15 S8)  ; 8
        (-1092.71  5140.62  -487.05     1.15 S8)  ; 9
        (-1091.43  5138.55  -486.56     1.15 S8)  ; 10
        (-1091.43  5138.62  -486.56     1.15 S8)  ; 11
        (-1090.30  5137.23  -485.85     1.07 S8)  ; 12
        (-1089.40  5135.47  -485.31     1.07 S8)  ; 13
        (-1089.32  5135.47  -485.26     1.07 S8)  ; 14
        (-1088.97  5132.87  -484.33     1.07 S8)  ; 15
        (-1087.15  5131.40  -484.55     1.07 S8)  ; 16
        (-1087.15  5131.40  -484.61     1.07 S8)  ; 17
        (-1086.41  5129.25  -483.36     1.07 S8)  ; 18
        (-1086.41  5129.25  -483.30     1.07 S8)  ; 19
        (-1085.82  5127.41  -483.30     0.84 S8)  ; 20
        (-1084.46  5126.40  -483.30     0.84 S8)  ; 21
        (-1084.48  5124.73  -482.60     0.84 S8)  ; 22
        (-1083.89  5123.04  -482.60     0.84 S8)  ; 23
        (-1082.13  5122.18  -481.73     0.92 S8)  ; 24
        (-1082.13  5122.18  -481.78     0.92 S8)  ; 25
        (-1081.23  5120.87  -481.73     0.92 S8)  ; 26
        (-1081.23  5120.87  -481.78     0.92 S8)  ; 27
        (-1080.17  5119.63  -480.37     0.92 S8)  ; 28
        (-1080.17  5119.63  -480.43     0.92 S8)  ; 29
        (-1078.96  5118.25  -480.37     1.00 S8)  ; 30
        (-1078.96  5118.25  -480.43     1.00 S8)  ; 31
        (-1077.91  5116.63  -480.37     1.00 S8)  ; 32
        (-1077.91  5116.63  -480.43     1.00 S8)  ; 33
        (-1077.16  5115.32  -480.48     1.07 S8)  ; 34
        (-1076.41  5114.17  -480.48     1.07 S8)  ; 35
        (-1075.96  5113.17  -480.48     1.07 S8)  ; 36
        (-1074.59  5112.47  -480.75     1.00 S8)  ; 37
        (-1074.14  5111.62  -480.70     1.00 S8)  ; 38
        (-1074.14  5111.62  -480.75     1.00 S8)  ; 39
        (-1073.93  5110.48  -480.75     1.38 S8)  ; 40
        (
          (-1074.62  5108.67  -483.20     0.61 S8)  ; 1, R-2-2-2-1
          (-1075.56  5107.16  -484.77     0.84 S8)  ; 2
          (-1076.20  5104.96  -485.64     0.84 S8)  ; 3
          (-1075.75  5104.42  -486.50     0.84 S8)  ; 4
          (-1075.75  5104.42  -486.56     0.84 S8)  ; 5
          (-1075.84  5103.35  -487.26     0.84 S8)  ; 6
          (-1075.84  5103.35  -487.32     0.84 S8)  ; 7
          (-1075.84  5102.97  -488.30     0.84 S8)  ; 8
          (-1074.86  5101.89  -490.03     0.84 S8)  ; 9
          (-1073.71  5101.49  -489.98     0.84 S8)  ; 10
          (-1072.48  5101.71  -491.50     0.84 S8)  ; 11
          (-1071.79  5101.62  -492.85     0.84 S8)  ; 12
          (-1070.64  5101.68  -495.08     0.77 S8)  ; 13
          (-1069.27  5101.21  -495.62     0.77 S8)  ; 14
          (-1068.82  5100.29  -496.60     0.77 S8)  ; 15
          (-1068.37  5099.75  -498.55     0.69 S8)  ; 16
          (-1067.45  5099.81  -499.80     0.69 S8)  ; 17
          (-1067.37  5099.81  -499.80     0.69 S8)  ; 18
          (-1065.75  5100.32  -501.86     0.61 S8)  ; 19
          (-1064.37  5100.30  -501.86     0.61 S8)  ; 20
          (-1062.76  5100.13  -501.86     0.61 S8)  ; 21
          (-1062.76  5100.21  -501.86     0.61 S8)  ; 22
          (-1062.14  5100.58  -501.91     0.61 S8)  ; 23
          (-1062.14  5100.58  -501.86     0.61 S8)  ; 24
          (-1060.53  5100.71  -503.54     0.61 S8)  ; 25
          (-1060.45  5100.78  -503.54     0.61 S8)  ; 26
          (-1058.76  5100.61  -503.54     0.61 S8)  ; 27
          (-1057.61  5100.75  -505.87     0.61 S8)  ; 28
          (-1056.53  5101.27  -505.87     0.61 S8)  ; 29
          (-1055.37  5101.63  -505.87     0.61 S8)  ; 30
          (-1054.38  5101.32  -506.90     0.61 S8)  ; 31
          (-1053.31  5101.23  -507.99     0.61 S8)  ; 32
          (-1053.31  5101.23  -507.94     0.61 S8)  ; 33
          (-1051.70  5101.35  -508.75     0.61 S8)  ; 34
          (-1051.70  5101.35  -508.69     0.61 S8)  ; 35
          (-1049.79  5100.80  -508.75     0.61 S8)  ; 36
          (-1049.71  5100.87  -508.69     0.61 S8)  ; 37
          (-1049.30  5102.70  -508.42     0.46 S8)  ; 38
          (-1049.30  5102.77  -508.42     0.46 S8)  ; 39
          (-1048.22  5103.29  -507.77     0.46 S8)  ; 40
          (-1047.29  5104.04  -506.74     0.46 S8)  ; 41
          (-1047.29  5104.04  -506.80     0.46 S8)  ; 42
          (-1046.21  5104.18  -505.82     0.46 S8)  ; 43
          (-1045.66  5105.24  -505.11     0.46 S8)  ; 44
          (-1044.81  5105.46  -505.06     0.46 S8)  ; 45
          (-1043.80  5106.74  -504.03     0.46 S8)  ; 46
          (-1043.80  5106.74  -504.08     0.46 S8)  ; 47
          (-1043.11  5107.04  -502.78     0.46 S8)  ; 48
          (-1043.11  5107.04  -502.73     0.46 S8)  ; 49
          (-1042.25  5107.87  -501.80     0.46 S8)  ; 50
          (-1040.41  5107.46  -502.13     0.46 S8)  ; 51
          (-1040.41  5107.46  -502.18     0.46 S8)  ; 52
          (-1039.71  5108.44  -500.83     0.46 S8)  ; 53
          (-1039.64  5108.44  -500.77     0.46 S8)  ; 54
          (-1038.64  5108.50  -499.80     0.46 S8)  ; 55
          (-1036.02  5108.93  -499.53     0.46 S8)  ; 56
          (-1034.11  5108.44  -498.77     0.46 S8)  ; 57
          (-1032.95  5109.04  -498.06     0.46 S8)  ; 58
          (-1032.10  5109.79  -497.14     0.46 S8)  ; 59
          (-1031.24  5110.47  -496.32     0.46 S8)  ; 60
          (-1029.94  5110.52  -495.51     0.46 S8)  ; 61
          (-1028.54  5111.73  -494.81     0.46 S8)  ; 62
          (-1028.54  5111.73  -494.86     0.46 S8)  ; 63
           Normal
        |
          (-1071.96  5108.44  -480.86     0.92 S8)  ; 1, R-2-2-2-2
          (-1071.44  5106.90  -480.86     0.92 S8)  ; 2
          (-1069.60  5106.57  -479.34     0.84 S8)  ; 3
          (-1068.77  5105.42  -479.13     0.77 S8)  ; 4
          (-1067.34  5103.80  -478.53     0.77 S8)  ; 5
          (-1067.34  5103.80  -478.58     0.77 S8)  ; 6
          (-1066.35  5103.10  -478.53     0.77 S8)  ; 7
          (-1066.35  5103.18  -478.58     0.77 S8)  ; 8
          (-1065.52  5102.02  -478.53     0.77 S8)  ; 9
          (-1064.53  5101.17  -478.53     0.77 S8)  ; 10
          (-1064.53  5101.17  -478.58     0.77 S8)  ; 11
          (-1063.39  5100.85  -477.66     0.77 S8)  ; 12
          (-1062.26  5098.77  -477.06     0.77 S8)  ; 13
          (-1060.97  5098.22  -476.14     0.84 S8)  ; 14
          (-1059.76  5096.99  -475.17     0.84 S8)  ; 15
          (-1058.70  5095.83  -474.08     1.00 S8)  ; 16
          (-1057.48  5094.74  -474.35     0.84 S8)  ; 17
          (-1056.34  5094.35  -474.35     0.84 S8)  ; 18
          (-1056.34  5094.35  -474.41     0.84 S8)  ; 19
          (-1055.67  5092.89  -474.68     0.84 S8)  ; 20
          (-1054.68  5092.49  -474.68     0.84 S8)  ; 21
          (-1053.69  5091.34  -474.68     0.84 S8)  ; 22
          (-1053.55  5090.50  -474.68     0.84 S8)  ; 23
          (-1052.64  5089.57  -474.68     0.84 S8)  ; 24
          (-1051.44  5087.88  -475.06     0.77 S8)  ; 25
          (-1050.01  5085.87  -475.11     0.77 S8)  ; 26
          (-1049.56  5085.18  -473.21     0.69 S8)  ; 27
          (-1049.56  5085.18  -473.27     0.69 S8)  ; 28
          (
            (-1049.09  5083.93  -473.43     0.69 S8)  ; 1, R-2-2-2-2-1
            (-1048.41  5082.70  -472.24     0.69 S8)  ; 2
            (-1048.41  5082.70  -472.18     0.69 S8)  ; 3
            (-1046.96  5082.38  -470.99     0.69 S8)  ; 4
            (-1046.36  5081.38  -470.99     0.69 S8)  ; 5
            (-1045.68  5080.68  -470.45     0.69 S8)  ; 6
            (-1045.68  5080.68  -470.39     0.69 S8)  ; 7
            (-1045.08  5079.23  -467.95     0.69 S8)  ; 8
            (-1044.56  5077.92  -467.95     0.69 S8)  ; 9
            (-1043.73  5077.46  -467.95     0.69 S8)  ; 10
            (-1042.97  5076.68  -467.03     0.69 S8)  ; 11
            (-1041.91  5075.75  -466.70     0.61 S8)  ; 12
            (-1041.91  5075.75  -466.76     0.61 S8)  ; 13
            (-1041.46  5074.91  -466.32     0.61 S8)  ; 14
            (-1040.62  5074.44  -465.72     0.61 S8)  ; 15
            (-1040.87  5073.15  -464.75     0.61 S8)  ; 16
            (-1040.04  5072.37  -463.50     0.54 S8)  ; 17
            (-1039.82  5072.36  -463.50     0.77 S8)  ; 18
            (-1039.17  5071.74  -463.50     0.77 S8)  ; 19
            (-1038.62  5071.07  -463.50     0.77 S8)  ; 20
            (-1037.96  5070.84  -463.50     0.77 S8)  ; 21
            (-1037.04  5070.40  -463.50     0.69 S8)  ; 22
            (-1036.19  5069.66  -462.20     0.69 S8)  ; 23
            (-1036.17  5069.03  -462.20     0.69 S8)  ; 24
            (-1035.89  5068.18  -460.25     0.69 S8)  ; 25
            (-1035.68  5067.04  -458.29     0.69 S8)  ; 26
            (-1035.68  5067.04  -458.24     0.69 S8)  ; 27
            (-1035.67  5066.02  -458.24     0.69 S8)  ; 28
            (-1035.77  5065.26  -456.99     0.69 S8)  ; 29
            (-1036.30  5064.29  -457.32     0.69 S8)  ; 30
            (-1036.30  5064.29  -457.26     0.69 S8)  ; 31
            (-1036.01  5063.83  -457.26     0.69 S8)  ; 32
            (-1035.40  5063.77  -457.26     0.69 S8)  ; 33
            (-1035.27  5063.98  -455.96     0.69 S8)  ; 34
            (-1035.25  5063.74  -454.39     0.69 S8)  ; 35
            (-1035.57  5063.03  -452.54     0.69 S8)  ; 36
            (-1036.16  5062.14  -452.54     0.69 S8)  ; 37
            (-1036.29  5061.55  -451.62     0.61 S8)  ; 38
            (-1035.84  5060.43  -451.62     0.61 S8)  ; 39
            (-1035.99  5060.46  -451.62     0.61 S8)  ; 40
            (-1036.07  5059.78  -450.53     0.61 S8)  ; 41
            (-1035.08  5059.63  -450.53     0.61 S8)  ; 42
            (-1035.07  5058.61  -450.53     0.61 S8)  ; 43
            (-1035.12  5056.67  -448.85     0.54 S8)  ; 44
            (-1035.17  5055.74  -448.85     0.54 S8)  ; 45
            (-1035.01  5055.78  -448.85     0.54 S8)  ; 46
            (-1035.63  5055.14  -448.85     0.54 S8)  ; 47
            (-1035.31  5053.43  -449.34     0.54 S8)  ; 48
            (-1035.44  5052.83  -449.34     0.54 S8)  ; 49
            (-1035.96  5051.93  -449.88     0.54 S8)  ; 50
            (-1035.21  5051.06  -449.88     0.54 S8)  ; 51
            (-1035.14  5051.04  -449.88     0.54 S8)  ; 52
            (-1035.05  5050.40  -449.88     0.54 S8)  ; 53
            (-1034.48  5049.09  -450.21     0.54 S8)  ; 54
            (-1034.42  5048.30  -450.21     0.54 S8)  ; 55
            (-1034.29  5047.49  -450.21     0.54 S8)  ; 56
            (-1034.34  5046.25  -450.59     0.61 S8)  ; 57
            (-1034.36  5046.17  -450.59     0.61 S8)  ; 58
            (-1035.16  5044.71  -450.59     0.61 S8)  ; 59
            (-1035.09  5044.69  -450.59     0.61 S8)  ; 60
            (-1035.56  5043.63  -450.37     0.54 S8)  ; 61
            (-1035.49  5043.61  -450.37     0.54 S8)  ; 62
            (-1035.73  5042.89  -450.37     0.54 S8)  ; 63
            (-1035.66  5042.87  -450.37     0.54 S8)  ; 64
            (-1036.49  5042.67  -450.37     0.54 S8)  ; 65
            (-1037.22  5041.19  -450.64     0.54 S8)  ; 66
            (-1037.93  5040.49  -450.64     0.54 S8)  ; 67
            (-1038.73  5040.44  -450.64     0.54 S8)  ; 68
            (-1039.40  5039.18  -450.70     0.54 S8)  ; 69
            (-1039.39  5039.26  -450.70     0.54 S8)  ; 70
            (-1040.36  5037.80  -449.56     0.54 S8)  ; 71
            (-1040.23  5036.28  -449.56     0.54 S8)  ; 72
            (-1040.87  5035.56  -449.56     0.54 S8)  ; 73
            (-1041.05  5034.75  -449.56     0.54 S8)  ; 74
            (-1040.95  5034.18  -449.56     0.54 S8)  ; 75
            (-1041.61  5033.31  -449.56     0.54 S8)  ; 76
            (-1041.86  5031.18  -448.58     0.54 S8)  ; 77
            (-1041.71  5030.13  -448.58     0.54 S8)  ; 78
            (-1041.98  5029.25  -448.25     0.54 S8)  ; 79
            (-1041.97  5029.32  -448.20     0.54 S8)  ; 80
            (-1041.50  5028.59  -448.25     0.54 S8)  ; 81
            (-1041.50  5028.59  -448.20     0.54 S8)  ; 82
            (-1041.36  5027.86  -448.25     0.54 S8)  ; 83
            (-1041.36  5027.86  -448.20     0.54 S8)  ; 84
            (-1041.34  5026.91  -447.22     0.54 S8)  ; 85
            (-1041.34  5026.91  -447.17     0.54 S8)  ; 86
            (-1040.07  5026.24  -447.17     0.54 S8)  ; 87
            (-1039.92  5026.20  -447.17     0.54 S8)  ; 88
            (-1039.28  5024.18  -446.30     0.54 S8)  ; 89
            (-1038.73  5023.82  -445.38     0.54 S8)  ; 90
            (-1038.30  5022.94  -445.38     0.54 S8)  ; 91
             Normal
          |
            (-1047.58  5083.63  -476.79     0.84 S8)  ; 1, R-2-2-2-2-2
            (-1045.68  5082.16  -477.66     0.84 S8)  ; 2
            (-1044.16  5081.45  -477.88     0.84 S8)  ; 3
            (-1043.87  5080.15  -477.82     0.84 S8)  ; 4
            (-1042.90  5078.00  -477.66     0.77 S8)  ; 5
            (-1042.90  5078.00  -477.72     0.77 S8)  ; 6
            (-1041.68  5077.45  -477.66     0.77 S8)  ; 7
            (-1040.23  5076.90  -477.93     0.77 S8)  ; 8
            (-1038.95  5074.90  -477.93     0.77 S8)  ; 9
            (-1036.20  5074.25  -478.53     0.77 S8)  ; 10
            (-1035.08  5072.69  -478.53     0.69 S8)  ; 11
            (-1033.63  5072.14  -478.53     0.69 S8)  ; 12
            (-1032.48  5071.52  -478.53     0.69 S8)  ; 13
            (-1031.34  5071.20  -478.53     0.69 S8)  ; 14
            (-1030.89  5069.89  -478.04     0.69 S8)  ; 15
            (-1030.89  5069.89  -478.10     0.69 S8)  ; 16
            (-1029.36  5069.72  -478.10     0.69 S8)  ; 17
            (-1029.36  5069.72  -478.04     0.69 S8)  ; 18
            (-1028.37  5069.48  -478.10     0.69 S8)  ; 19
            (-1027.46  5068.48  -478.04     0.77 S8)  ; 20
            (-1027.46  5068.48  -478.10     0.77 S8)  ; 21
            (-1027.01  5067.33  -478.10     0.77 S8)  ; 22
            (-1026.26  5066.25  -478.10     0.77 S8)  ; 23
            (-1025.04  5065.47  -477.50     0.69 S8)  ; 24
            (-1025.04  5065.47  -477.44     0.69 S8)  ; 25
            (-1024.13  5064.69  -477.01     0.69 S8)  ; 26
            (-1024.13  5064.69  -476.96     0.69 S8)  ; 27
            (-1023.24  5062.93  -476.68     0.69 S8)  ; 28
            (-1020.64  5062.36  -475.87     0.69 S8)  ; 29
            (-1019.58  5061.20  -476.30     0.77 S8)  ; 30
            (-1018.98  5060.28  -476.30     0.77 S8)  ; 31
            (-1018.97  5060.35  -476.30     0.77 S8)  ; 32
            (-1018.14  5059.50  -476.79     0.69 S8)  ; 33
            (-1018.14  5059.50  -476.74     0.69 S8)  ; 34
            (-1016.31  5058.79  -475.98     0.69 S8)  ; 35
            (-1016.31  5058.87  -475.98     0.69 S8)  ; 36
            (-1015.10  5057.63  -475.76     0.77 S8)  ; 37
            (-1013.97  5056.02  -476.25     0.69 S8)  ; 38
            (-1012.00  5054.08  -477.06     0.69 S8)  ; 39
            (-1012.00  5054.16  -477.06     0.69 S8)  ; 40
            (-1009.63  5053.21  -477.01     0.69 S8)  ; 41
            (-1007.35  5051.58  -477.55     0.69 S8)  ; 42
            (-1006.44  5051.04  -477.55     0.69 S8)  ; 43
            (-1006.37  5050.27  -477.55     0.69 S8)  ; 44
            (-1004.76  5050.40  -477.06     0.69 S8)  ; 45
            (-1003.62  5049.78  -477.06     0.69 S8)  ; 46
            (-1002.86  5048.78  -477.06     0.69 S8)  ; 47
            (-1002.19  5047.24  -476.58     0.69 S8)  ; 48
            (-1001.75  5046.09  -476.58     0.69 S8)  ; 49
            (-1000.45  5045.47  -476.58     0.69 S8)  ; 50
            ( -999.40  5043.47  -476.36     0.69 S8)  ; 51
            ( -998.62  5042.44  -476.36     0.61 S8)  ; 52
            ( -997.79  5041.29  -476.36     0.61 S8)  ; 53
            ( -996.64  5041.20  -476.36     0.61 S8)  ; 54
            ( -996.20  5039.59  -476.36     0.61 S8)  ; 55
            ( -996.12  5039.66  -476.36     0.61 S8)  ; 56
            ( -995.53  5038.21  -476.63     0.61 S8)  ; 57
            ( -995.53  5038.21  -476.68     0.61 S8)  ; 58
            ( -994.69  5037.51  -476.68     0.61 S8)  ; 59
            ( -994.69  5037.51  -476.63     0.61 S8)  ; 60
            ( -993.64  5036.35  -478.15     0.61 S8)  ; 61
            ( -993.63  5036.43  -478.20     0.61 S8)  ; 62
            ( -993.73  5034.98  -478.20     0.61 S8)  ; 63
            ( -993.73  5034.98  -478.15     0.61 S8)  ; 64
            ( -992.75  5033.98  -478.20     0.61 S8)  ; 65
            ( -992.75  5033.98  -478.15     0.61 S8)  ; 66
            ( -992.23  5032.90  -479.40     0.77 S8)  ; 67
            ( -992.23  5032.90  -479.45     0.77 S8)  ; 68
            ( -990.55  5032.04  -481.30     0.69 S8)  ; 69
            (
              ( -991.24  5031.09  -483.57     0.61 S8)  ; 1, R-2-2-2-2-2-1
              ( -991.95  5029.96  -484.01     0.61 S8)  ; 2
              ( -991.42  5029.34  -484.82     0.61 S8)  ; 3
               Normal
            |
              ( -988.80  5030.49  -484.93     0.69 S8)  ; 1, R-2-2-2-2-2-2
              ( -988.80  5030.49  -484.99     0.69 S8)  ; 2
              ( -987.74  5029.71  -486.34     0.61 S8)  ; 3
              ( -986.67  5029.09  -486.94     0.61 S8)  ; 4
              ( -986.06  5029.01  -488.13     0.61 S8)  ; 5
              ( -985.85  5027.63  -488.13     0.61 S8)  ; 6
              ( -985.85  5027.63  -488.19     0.61 S8)  ; 7
              ( -984.71  5026.85  -488.84     0.61 S8)  ; 8
              ( -983.87  5026.16  -488.84     0.61 S8)  ; 9
              ( -982.81  5025.53  -490.79     0.61 S8)  ; 10
              ( -981.59  5024.90  -491.66     0.61 S8)  ; 11
              ( -981.59  5024.98  -491.66     0.61 S8)  ; 12
              ( -980.44  5024.43  -492.85     0.54 S8)  ; 13
              ( -980.44  5024.43  -492.80     0.54 S8)  ; 14
              ( -979.29  5024.87  -492.85     0.54 S8)  ; 15
              ( -978.62  5023.57  -493.50     0.54 S8)  ; 16
              ( -978.62  5023.57  -493.56     0.54 S8)  ; 17
              ( -977.70  5023.10  -494.64     0.54 S8)  ; 18
              ( -977.70  5023.18  -494.64     0.54 S8)  ; 19
              ( -976.48  5022.93  -496.05     0.54 S8)  ; 20
              ( -975.10  5022.23  -496.05     0.54 S8)  ; 21
              ( -975.10  5022.23  -496.11     0.54 S8)  ; 22
              ( -974.19  5022.06  -496.05     0.54 S8)  ; 23
              ( -972.58  5021.28  -497.41     0.54 S8)  ; 24
              ( -970.91  5020.26  -498.28     0.54 S8)  ; 25
              ( -969.30  5020.09  -499.53     0.54 S8)  ; 26
              ( -969.30  5020.09  -499.58     0.54 S8)  ; 27
              ( -968.32  5018.55  -498.49     0.54 S8)  ; 28
              ( -968.32  5018.55  -498.44     0.54 S8)  ; 29
              ( -966.96  5017.47  -498.44     0.54 S8)  ; 30
              ( -966.13  5015.93  -499.09     0.54 S8)  ; 31
              ( -966.13  5015.93  -499.04     0.54 S8)  ; 32
              ( -963.71  5013.69  -499.42     0.54 S8)  ; 33
              ( -963.71  5013.69  -499.47     0.54 S8)  ; 34
              ( -962.73  5011.99  -499.47     0.54 S8)  ; 35
              ( -962.73  5011.99  -499.42     0.54 S8)  ; 36
              ( -960.52  5010.17  -502.02     0.54 S8)  ; 37
              ( -959.31  5009.24  -504.35     0.54 S8)  ; 38
              ( -958.39  5009.15  -505.33     0.54 S8)  ; 39
              ( -957.24  5009.13  -507.83     0.54 S8)  ; 40
              ( -957.24  5009.13  -507.88     0.54 S8)  ; 41
              ( -956.24  5009.58  -509.89     0.54 S8)  ; 42
              ( -956.24  5009.58  -509.83     0.54 S8)  ; 43
              ( -955.24  5009.49  -513.63     0.54 S8)  ; 44
              ( -955.24  5009.49  -513.58     0.54 S8)  ; 45
              ( -954.63  5008.87  -515.42     0.54 S8)  ; 46
              ( -954.25  5009.02  -516.89     0.54 S8)  ; 47
              ( -953.18  5008.93  -519.06     0.54 S8)  ; 48
              ( -953.09  5009.46  -520.31     0.46 S8)  ; 49
              ( -952.33  5008.84  -521.72     0.46 S8)  ; 50
              ( -951.91  5008.05  -521.72     0.46 S8)  ; 51
              ( -951.91  5008.05  -521.77     0.46 S8)  ; 52
              ( -951.71  5007.38  -523.61     0.46 S8)  ; 53
              ( -951.82  5007.25  -524.54     0.61 S8)  ; 54
              ( -951.58  5007.10  -525.35     0.61 S8)  ; 55
              ( -951.65  5005.91  -526.92     0.61 S8)  ; 56
              ( -951.68  5005.98  -526.92     0.61 S8)  ; 57
              ( -951.88  5005.65  -528.50     0.61 S8)  ; 58
              ( -951.74  5006.29  -530.18     0.61 S8)  ; 59
              ( -951.56  5006.28  -531.48     0.61 S8)  ; 60
               Normal
            )  ;  End of split
          )  ;  End of split
        )  ;  End of split
      )  ;  End of split
    )  ;  End of split
  )  ;  End of split
)  ;  End of tree

( (Color Yellow)
  (Dendrite)
  (-1223.44  5292.61  -514.39     1.92 S8)  ; Root
  (-1223.93  5295.50  -515.15     1.69 S8)  ; 1, R
  (-1224.61  5296.58  -516.13     1.61 S8)  ; 2
  (-1224.75  5297.80  -517.92     1.61 S8)  ; 3
  (-1224.88  5299.02  -519.60     1.92 S8)  ; 4
  (-1224.95  5300.01  -521.01     2.30 S8)  ; 5
  (-1225.09  5301.00  -522.26     2.68 S8)  ; 6
  (
    (-1226.16  5302.28  -523.40     1.38 S10)  ; 1, R-1
    (-1226.75  5303.66  -524.65     1.53 S10)  ; 2
    (-1226.75  5303.66  -524.59     1.53 S10)  ; 3
    (-1227.04  5304.88  -526.60     1.53 S10)  ; 4
    (-1226.87  5306.56  -528.93     1.53 S10)  ; 5
    (-1226.78  5307.78  -530.61     1.53 S10)  ; 6
    (-1226.78  5307.78  -530.56     1.53 S10)  ; 7
    (-1227.38  5308.77  -530.56     1.53 S10)  ; 8
    (-1227.43  5309.11  -530.56     1.53 S10)  ; 9
    (-1227.86  5310.01  -530.56     1.53 S10)  ; 10
    (-1227.46  5311.31  -530.56     1.53 S10)  ; 11
    (-1227.31  5312.43  -532.62     1.38 S10)  ; 12
    (-1227.17  5313.54  -533.82     1.38 S10)  ; 13
    (-1227.14  5314.54  -534.85     1.38 S10)  ; 14
    (-1226.56  5315.58  -536.04     1.38 S10)  ; 15
    (-1226.38  5316.39  -537.18     1.38 S10)  ; 16
    (-1226.38  5316.39  -537.23     1.38 S10)  ; 17
    (-1226.57  5316.88  -538.59     1.38 S10)  ; 18
    (-1226.57  5316.88  -538.54     1.38 S10)  ; 19
    (-1226.60  5318.02  -540.27     1.38 S10)  ; 20
    (-1226.53  5319.11  -541.90     1.38 S10)  ; 21
    (-1226.30  5320.02  -542.66     1.38 S10)  ; 22
    (-1225.96  5321.05  -543.69     1.38 S10)  ; 23
    (-1226.10  5322.05  -544.34     1.38 S10)  ; 24
    (-1226.27  5322.48  -545.26     1.38 S10)  ; 25
    (-1225.99  5323.24  -546.56     1.38 S10)  ; 26
    (-1225.79  5324.22  -547.22     1.38 S10)  ; 27
    (-1226.25  5324.78  -548.95     1.38 S10)  ; 28
    (-1226.65  5325.60  -550.15     1.38 S10)  ; 29
    (-1226.65  5325.60  -550.09     1.38 S10)  ; 30
    (-1226.80  5326.61  -551.23     1.38 S10)  ; 31
    (-1226.94  5327.62  -552.48     1.38 S10)  ; 32
    (-1226.68  5328.86  -553.24     1.38 S10)  ; 33
    (-1226.86  5329.12  -554.43     1.38 S10)  ; 34
    (-1226.16  5330.29  -556.11     1.38 S10)  ; 35
    (-1225.71  5331.04  -557.31     1.38 S10)  ; 36
    (-1225.08  5332.18  -560.02     1.38 S10)  ; 37
    (-1225.82  5333.45  -561.27     1.38 S10)  ; 38
    (-1226.14  5334.47  -562.08     1.38 S10)  ; 39
    (-1226.63  5335.10  -563.49     1.38 S10)  ; 40
    (-1226.87  5335.74  -564.41     1.38 S10)  ; 41
    (-1226.58  5336.26  -565.93     1.38 S10)  ; 42
    (-1226.28  5337.19  -567.24     1.30 S10)  ; 43
    (-1225.36  5338.21  -568.10     1.30 S10)  ; 44
    (-1225.19  5339.25  -569.03     1.30 S10)  ; 45
    (-1225.18  5340.07  -570.65     1.30 S10)  ; 46
    (-1226.03  5341.21  -571.63     1.30 S10)  ; 47
    (-1226.58  5341.58  -572.66     1.30 S10)  ; 48
    (-1226.72  5341.93  -573.91     1.30 S10)  ; 49
    (-1226.72  5341.93  -573.96     1.30 S10)  ; 50
    (-1226.89  5343.01  -574.89     1.30 S10)  ; 51
    (-1226.76  5343.96  -576.30     1.30 S10)  ; 52
    (-1226.28  5344.63  -577.60     1.30 S10)  ; 53
    (-1226.49  5345.37  -578.36     1.30 S10)  ; 54
    (-1226.37  5345.50  -578.30     1.30 S10)  ; 55
    (-1226.64  5345.97  -579.71     1.30 S10)  ; 56
    (-1226.88  5346.61  -581.07     1.30 S10)  ; 57
    (-1226.91  5346.68  -581.07     1.30 S10)  ; 58
    (-1226.50  5347.33  -582.10     1.30 S10)  ; 59
    (-1226.45  5348.25  -583.30     1.30 S10)  ; 60
    (-1226.10  5349.04  -584.92     1.30 S10)  ; 61
    (-1226.10  5349.04  -584.98     1.30 S10)  ; 62
    (-1226.33  5349.85  -585.85     1.30 S10)  ; 63
    (-1226.69  5350.77  -586.66     1.30 S10)  ; 64
    (-1226.82  5351.13  -587.31     1.30 S10)  ; 65
    (-1226.59  5351.38  -588.56     1.30 S10)  ; 66
    (-1226.59  5351.38  -588.50     1.30 S10)  ; 67
    (-1226.42  5351.37  -589.59     1.30 S10)  ; 68
    (-1226.33  5352.24  -589.59     1.46 S10)  ; 69
    (-1226.27  5353.61  -591.00     1.38 S10)  ; 70
    (-1226.09  5354.45  -592.52     1.38 S10)  ; 71
    (-1226.10  5355.03  -593.44     1.38 S10)  ; 72
    (-1226.11  5355.61  -594.69     1.38 S10)  ; 73
    (-1226.05  5356.16  -595.61     1.38 S10)  ; 74
    (-1226.08  5356.50  -596.81     1.38 S10)  ; 75
    (-1226.08  5356.91  -597.94     1.38 S10)  ; 76
    (-1226.00  5358.12  -599.79     1.38 S10)  ; 77
    (-1226.28  5359.05  -600.66     1.38 S10)  ; 78
    (-1226.16  5360.16  -602.56     1.38 S10)  ; 79
    (-1226.16  5360.16  -602.61     1.38 S10)  ; 80
    (
      (-1225.58  5360.39  -615.41     1.46 S11)  ; 1, R-1-1
      (-1225.82  5361.22  -616.34     1.46 S11)  ; 2
      (-1225.82  5361.22  -616.39     1.46 S11)  ; 3
      (-1225.89  5361.66  -617.31     1.46 S11)  ; 4
      (-1225.89  5361.66  -617.37     1.46 S11)  ; 5
      (-1225.98  5362.03  -618.13     1.46 S11)  ; 6
      (-1225.94  5361.93  -619.10     1.46 S11)  ; 7
      (-1225.87  5361.90  -620.68     1.46 S11)  ; 8
      (-1225.87  5361.90  -620.73     1.46 S11)  ; 9
      (-1225.87  5361.90  -622.14     1.30 S11)  ; 10
      (-1225.75  5363.01  -623.39     1.15 S11)  ; 11
      (-1225.75  5363.01  -623.44     1.15 S11)  ; 12
      (-1225.85  5363.79  -624.31     1.07 S11)  ; 13
      (-1225.85  5363.79  -624.26     1.07 S11)  ; 14
      (-1225.76  5364.41  -625.89     1.07 S11)  ; 15
      (-1225.46  5364.95  -627.46     1.07 S11)  ; 16
      (-1225.04  5364.94  -628.38     1.23 S11)  ; 17
      (-1225.04  5364.94  -628.33     1.23 S11)  ; 18
      (-1224.82  5365.10  -629.79     1.46 S11)  ; 19
      (-1224.82  5365.10  -629.85     1.46 S11)  ; 20
      (-1224.69  5365.62  -631.37     1.46 S11)  ; 21
      (-1224.96  5366.56  -632.61     1.30 S11)  ; 22
      (-1225.02  5367.24  -634.08     1.30 S11)  ; 23
      (-1225.77  5368.04  -635.54     1.15 S11)  ; 24
      (-1226.53  5369.01  -636.30     1.15 S11)  ; 25
      (-1226.39  5369.78  -636.30     1.15 S11)  ; 26
      (-1225.56  5370.59  -637.12     1.15 S11)  ; 27
      (-1224.41  5370.95  -638.15     1.15 S11)  ; 28
      (-1223.72  5370.83  -639.45     1.15 S11)  ; 29
      (-1223.12  5371.49  -639.45     1.15 S11)  ; 30
      (-1223.23  5372.03  -641.08     1.15 S11)  ; 31
      (-1223.25  5373.19  -642.54     1.15 S11)  ; 32
      (-1223.13  5373.88  -644.06     1.15 S11)  ; 33
      (-1222.84  5375.00  -645.36     1.15 S11)  ; 34
      (-1222.82  5376.47  -646.34     1.15 S11)  ; 35
      (-1222.70  5377.58  -646.34     1.15 S11)  ; 36
      (-1222.70  5378.40  -647.15     1.15 S11)  ; 37
      (-1222.70  5378.40  -647.21     1.15 S11)  ; 38
      (-1222.45  5379.62  -649.22     1.07 S11)  ; 39
      (-1222.41  5380.92  -650.73     1.07 S11)  ; 40
      (-1222.30  5382.61  -651.93     1.30 S11)  ; 41
      (-1222.33  5383.36  -653.12     1.30 S11)  ; 42
      (-1222.48  5384.41  -654.10     1.30 S11)  ; 43
      (-1222.39  5385.44  -654.59     1.30 S11)  ; 44
      (-1222.38  5386.26  -655.40     1.30 S11)  ; 45
      (-1222.38  5386.26  -655.45     1.30 S11)  ; 46
      (-1222.43  5387.36  -656.43     1.30 S11)  ; 47
      (-1222.39  5388.49  -657.19     1.30 S11)  ; 48
      (-1222.47  5389.51  -658.44     1.30 S11)  ; 49
      (-1222.47  5389.51  -658.38     1.30 S11)  ; 50
      (-1221.77  5389.46  -658.38     1.46 S11)  ; 51
      (-1222.06  5390.59  -659.80     1.38 S11)  ; 52
      (-1222.36  5392.13  -660.93     1.30 S11)  ; 53
      (-1222.40  5393.27  -662.24     1.30 S11)  ; 54
      (-1222.32  5394.52  -662.24     1.30 S11)  ; 55
      (-1222.45  5395.37  -663.27     1.30 S11)  ; 56
      (-1222.37  5396.38  -664.08     1.30 S11)  ; 57
      (-1222.09  5397.25  -665.33     1.30 S11)  ; 58
      (-1222.15  5398.56  -666.69     1.23 S11)  ; 59
      (-1222.15  5398.56  -666.74     1.23 S11)  ; 60
      (-1222.01  5400.27  -666.74     1.23 S11)  ; 61
      (-1222.11  5400.95  -667.72     1.23 S11)  ; 62
      (-1222.16  5401.04  -667.72     1.23 S11)  ; 63
      (-1222.01  5402.27  -669.02     2.07 S11)  ; 64
      (-1222.01  5402.27  -668.96     2.07 S11)  ; 65
      (-1221.89  5402.40  -670.70     1.99 S11)  ; 66
      (
        (-1220.30  5403.57  -670.75     0.92 S13)  ; 1, R-1-1-1
        (-1218.88  5404.71  -672.00     0.84 S13)  ; 2
        (-1217.85  5405.18  -672.00     0.84 S13)  ; 3
        (-1216.81  5405.65  -673.63     0.84 S13)  ; 4
        (-1216.61  5406.79  -673.63     0.84 S13)  ; 5
        (-1215.08  5406.53  -673.63     1.07 S13)  ; 6
        (-1213.99  5406.66  -675.80     1.07 S13)  ; 7
        (-1213.41  5407.20  -677.05     1.07 S13)  ; 8
        (-1212.09  5408.06  -677.65     1.07 S13)  ; 9
        (-1211.18  5408.89  -678.78     1.00 S13)  ; 10
        (-1210.55  5409.32  -679.82     1.00 S13)  ; 11
        (-1209.81  5409.89  -681.23     1.00 S13)  ; 12
        (-1209.45  5410.73  -681.23     1.00 S13)  ; 13
        (-1208.06  5410.70  -681.23     1.00 S13)  ; 14
        (-1206.75  5410.28  -682.42     1.00 S13)  ; 15
        (-1205.63  5410.00  -683.23     1.00 S13)  ; 16
        (-1204.69  5410.42  -683.29     1.00 S13)  ; 17
        (-1204.69  5410.42  -683.23     1.00 S13)  ; 18
        (-1204.33  5410.78  -684.21     1.00 S13)  ; 19
        (-1203.90  5410.88  -685.13     1.00 S13)  ; 20
        (-1203.56  5410.94  -686.05     1.00 S13)  ; 21
        (-1203.56  5410.94  -686.00     1.00 S13)  ; 22
        (-1202.72  5411.55  -687.03     1.00 S13)  ; 23
        (-1201.61  5412.23  -687.36     1.00 S13)  ; 24
        (-1200.70  5413.30  -688.01     1.00 S13)  ; 25
        (-1200.04  5414.61  -688.01     1.00 S13)  ; 26
        (-1199.21  5416.19  -689.69     1.00 S13)  ; 27
        (-1199.21  5416.19  -689.74     1.00 S13)  ; 28
        (-1197.44  5416.66  -690.56     1.00 S13)  ; 29
        (-1196.76  5417.80  -691.43     1.00 S13)  ; 30
        (-1196.26  5418.84  -691.43     1.00 S13)  ; 31
        (-1196.03  5419.81  -692.78     1.00 S13)  ; 32
        (-1195.58  5420.95  -692.78     1.00 S13)  ; 33
        (-1194.60  5422.00  -693.70     1.00 S13)  ; 34
        (-1193.66  5422.41  -693.70     1.00 S13)  ; 35
        (-1192.95  5423.87  -694.19     1.00 S13)  ; 36
        (-1192.95  5423.87  -694.25     1.00 S13)  ; 37
        (-1192.68  5425.22  -694.19     1.00 S13)  ; 38
        (-1191.85  5427.04  -694.25     1.00 S13)  ; 39
        (-1191.85  5427.04  -694.19     1.00 S13)  ; 40
        (-1190.14  5429.85  -694.52     1.00 S13)  ; 41
        (-1188.08  5429.99  -695.49     1.00 S13)  ; 42
        (-1187.34  5430.79  -695.49     1.00 S13)  ; 43
        (-1186.89  5431.93  -695.49     1.00 S13)  ; 44
        (-1184.55  5432.46  -697.34     1.00 S13)  ; 45
        (-1182.98  5433.08  -698.15     1.00 S13)  ; 46
        (-1181.53  5433.57  -699.56     1.00 S13)  ; 47
        (-1179.94  5434.51  -699.56     1.00 S13)  ; 48
        (-1178.71  5434.83  -699.56     0.84 S13)  ; 49
        (-1177.45  5434.98  -699.40     0.84 S13)  ; 50
        (-1177.36  5435.03  -699.40     0.84 S13)  ; 51
        (-1175.80  5435.10  -699.40     0.84 S13)  ; 52
        (-1174.50  5435.15  -699.40     0.84 S13)  ; 53
        (-1173.92  5435.93  -699.40     1.38 S13)  ; 54
        (-1173.40  5437.05  -699.40     1.00 S13)  ; 55
        (-1172.22  5437.23  -699.08     0.84 S13)  ; 56
        (-1171.49  5437.47  -699.02     0.84 S13)  ; 57
        (-1171.49  5437.47  -699.08     0.84 S13)  ; 58
        (-1168.83  5438.08  -701.68     0.84 S13)  ; 59
        (-1168.83  5438.08  -701.73     0.84 S13)  ; 60
        (-1167.46  5438.60  -701.73     0.84 S13)  ; 61
        (-1167.46  5438.60  -701.68     0.84 S13)  ; 62
        (-1165.88  5438.74  -702.55     0.84 S13)  ; 63
        (-1164.72  5438.84  -703.36     0.84 S13)  ; 64
        (-1163.35  5439.85  -704.28     0.84 S13)  ; 65
        (-1162.72  5439.80  -704.99     1.30 S13)  ; 66
        (-1162.46  5440.12  -706.18     0.92 S13)  ; 67
        (-1162.46  5440.12  -706.13     0.92 S13)  ; 68
        (
          (-1161.22  5440.20  -706.13     0.69 S12)  ; 1, R-1-1-1-1
          (-1159.74  5440.05  -707.32     0.69 S12)  ; 2
          (-1158.77  5439.81  -707.38     0.69 S12)  ; 3
          (-1158.02  5440.38  -707.38     0.69 S12)  ; 4
          (-1157.17  5440.02  -708.62     0.69 S12)  ; 5
          (-1157.15  5440.09  -708.62     0.69 S12)  ; 6
          (-1156.20  5439.79  -711.12     1.15 S12)  ; 7
          (-1154.14  5437.93  -711.12     0.61 S12)  ; 8
          (-1152.62  5437.12  -712.42     0.61 S12)  ; 9
          (-1152.60  5437.19  -712.42     0.61 S12)  ; 10
          (-1150.96  5436.02  -712.42     0.61 S12)  ; 11
          (-1150.16  5435.52  -714.65     0.61 S12)  ; 12
          (-1150.13  5435.60  -714.65     0.61 S12)  ; 13
          (-1148.38  5434.79  -716.11     0.61 S12)  ; 14
          (-1147.40  5434.32  -716.11     1.00 S12)  ; 15
          (-1147.38  5434.39  -716.11     1.00 S12)  ; 16
          (-1146.43  5434.08  -716.11     1.00 S12)  ; 17
          (-1145.09  5433.49  -717.31     0.69 S12)  ; 18
          (-1145.09  5433.49  -717.36     0.69 S12)  ; 19
          (-1144.11  5433.26  -717.31     0.69 S12)  ; 20
          (-1142.66  5432.50  -717.47     0.69 S12)  ; 21
          (-1140.97  5431.72  -718.50     0.69 S12)  ; 22
          (-1139.65  5430.57  -719.26     1.53 S12)  ; 23
          (-1139.65  5430.57  -719.31     1.53 S12)  ; 24
          (-1139.35  5429.99  -719.31     1.53 S12)  ; 25
          (-1138.55  5427.97  -721.54     0.61 S12)  ; 26
          (-1137.63  5426.32  -722.41     0.61 S12)  ; 27
          (-1137.26  5425.24  -723.33     0.61 S12)  ; 28
          (-1136.50  5424.59  -723.92     0.61 S12)  ; 29
          (-1136.47  5424.66  -723.92     0.61 S12)  ; 30
          (-1135.36  5423.72  -723.92     1.07 S12)  ; 31
          (-1135.15  5423.22  -725.44     1.07 S12)  ; 32
          (
            (-1134.42  5422.78  -725.34     0.69 S12)  ; 1, R-1-1-1-1-1
            (-1134.14  5421.61  -725.34     0.69 S12)  ; 2
            (-1134.14  5421.61  -725.28     0.69 S12)  ; 3
            (-1133.13  5421.15  -725.93     0.69 S12)  ; 4
            (-1132.62  5420.48  -725.93     0.69 S12)  ; 5
            (-1131.69  5419.72  -725.44     0.69 S12)  ; 6
             Normal
          |
            (-1135.80  5422.10  -726.42     0.69 S12)  ; 1, R-1-1-1-1-2
            (-1136.27  5421.26  -728.05     0.69 S12)  ; 2
            (-1137.36  5419.95  -728.97     0.69 S12)  ; 3
            (-1137.92  5419.70  -728.97     0.69 S12)  ; 4
            (-1136.97  5419.48  -731.52     0.69 S12)  ; 5
            (-1136.63  5419.51  -734.12     0.69 S12)  ; 6
            (-1135.79  5419.04  -735.48     0.69 S12)  ; 7
            (-1135.42  5418.74  -736.73     0.77 S12)  ; 8
             Normal
          )  ;  End of split
        |
          (-1163.06  5440.98  -708.41     0.61 S13)  ; 1, R-1-1-1-2
          (-1163.19  5442.07  -708.41     0.61 S13)  ; 2
          (-1163.64  5442.93  -708.41     0.61 S13)  ; 3
          (-1163.60  5443.80  -709.82     0.61 S13)  ; 4
          (-1163.48  5443.68  -711.17     0.61 S13)  ; 5
          (-1163.85  5444.52  -712.42     0.61 S13)  ; 6
          (-1163.76  5444.81  -713.40     0.61 S13)  ; 7
          (-1164.20  5445.44  -713.89     0.61 S13)  ; 8
          (-1163.85  5446.04  -715.14     0.61 S13)  ; 9
          (-1163.82  5447.63  -716.49     0.61 S13)  ; 10
          (-1163.10  5448.36  -718.55     0.61 S13)  ; 11
          (-1163.18  5449.11  -720.24     0.77 S13)  ; 12
          (-1162.93  5450.15  -720.34     0.77 S13)  ; 13
          (-1163.35  5450.61  -721.59     0.77 S13)  ; 14
          (-1163.76  5450.82  -722.41     0.77 S13)  ; 15
          (-1164.06  5451.40  -723.06     0.77 S13)  ; 16
          (-1163.97  5452.41  -723.06     0.77 S13)  ; 17
          (-1163.21  5453.05  -723.17     0.77 S13)  ; 18
          (-1163.16  5452.95  -723.87     0.77 S13)  ; 19
          (-1163.07  5453.20  -723.87     1.00 S13)  ; 20
          (-1162.84  5453.97  -725.12     1.00 S13)  ; 21
          (-1162.84  5453.97  -725.17     1.00 S13)  ; 22
          (-1162.41  5454.60  -726.42     0.84 S13)  ; 23
          (-1162.02  5455.56  -727.51     0.92 S13)  ; 24
          (-1161.74  5456.28  -728.64     0.92 S13)  ; 25
          (-1161.32  5456.90  -728.64     0.92 S13)  ; 26
          (-1160.98  5457.38  -729.57     0.92 S13)  ; 27
          (-1161.05  5457.34  -729.51     0.92 S13)  ; 28
          (-1160.92  5457.42  -730.60     0.92 S13)  ; 29
          (-1160.92  5457.42  -730.65     0.92 S13)  ; 30
          (-1160.82  5457.84  -731.41     1.30 S13)  ; 31
          (-1160.82  5457.84  -731.36     1.30 S13)  ; 32
          (-1160.84  5459.18  -735.32     1.07 S13)  ; 33
          (-1160.94  5459.92  -738.52     1.07 S13)  ; 34
          (-1160.94  5459.92  -738.57     1.07 S13)  ; 35
          (-1160.60  5460.67  -738.57     1.00 S13)  ; 36
          (-1160.30  5460.77  -741.72     0.92 S13)  ; 37
          (-1159.86  5461.23  -742.81     0.84 S13)  ; 38
          (-1159.86  5461.23  -742.86     0.84 S13)  ; 39
          (-1159.39  5461.79  -744.60     0.84 S13)  ; 40
          (-1159.30  5462.65  -745.79     0.84 S13)  ; 41
          (-1159.07  5462.71  -747.42     0.84 S13)  ; 42
          (-1158.83  5462.77  -749.59     1.15 S13)  ; 43
          (-1158.62  5462.72  -752.03     1.00 S13)  ; 44
          (-1157.44  5463.00  -754.96     0.84 S13)  ; 45
          (-1157.00  5464.18  -757.45     0.92 S13)  ; 46
          (-1157.00  5464.18  -757.51     0.92 S13)  ; 47
          (-1156.87  5464.98  -759.08     0.92 S13)  ; 48
          (-1156.90  5465.32  -760.66     0.92 S13)  ; 49
          (-1157.78  5466.30  -762.93     0.92 S13)  ; 50
          (-1157.66  5467.27  -764.67     0.92 S13)  ; 51
          (-1157.66  5467.27  -764.72     0.92 S13)  ; 52
          (-1157.10  5467.53  -767.49     1.15 S13)  ; 53
          (-1157.27  5468.23  -769.72     1.15 S13)  ; 54
          (-1157.80  5469.08  -773.89     1.00 S13)  ; 55
          (-1157.91  5469.55  -775.25     1.00 S13)  ; 56
          (-1158.42  5470.66  -777.91     0.69 S13)  ; 57
          (-1158.76  5471.39  -777.91     0.69 S13)  ; 58
          (-1158.76  5471.39  -777.85     0.69 S13)  ; 59
          (-1158.92  5471.04  -781.22     1.15 S13)  ; 60
          (-1158.92  5471.04  -781.16     1.15 S13)  ; 61
          (-1159.05  5470.79  -782.14     1.15 S13)  ; 62
          (-1158.80  5470.67  -783.17     1.00 S13)  ; 63
          (-1157.89  5471.08  -785.34     0.92 S13)  ; 64
          (-1158.07  5471.24  -786.91     0.84 S13)  ; 65
          (-1157.87  5471.52  -787.95     1.00 S13)  ; 66
          (-1157.77  5471.50  -789.03     1.00 S13)  ; 67
          (-1157.10  5472.03  -790.50     1.00 S13)  ; 68
          (
            (-1157.20  5475.00  -791.63     0.69 S13)  ; 1, R-1-1-1-2-1
            (-1157.10  5476.10  -792.94     0.54 S13)  ; 2
            (-1157.10  5476.10  -792.99     0.54 S13)  ; 3
            (-1156.79  5477.13  -792.67     0.54 S13)  ; 4
            (-1156.80  5478.43  -792.67     0.54 S13)  ; 5
            (-1156.94  5479.49  -792.67     0.61 S13)  ; 6
            (-1156.75  5479.94  -792.45     0.84 S13)  ; 7
            (
              (-1156.44  5481.28  -793.64     0.61 S13)  ; 1, R-1-1-1-2-1-1
              (-1157.32  5482.88  -795.49     0.61 S13)  ; 2
              (-1157.39  5482.85  -795.49     0.61 S13)  ; 3
              (-1157.57  5483.97  -795.05     0.61 S13)  ; 4
              (-1158.06  5485.18  -795.05     0.61 S13)  ; 5
              (-1158.09  5485.25  -795.00     0.61 S13)  ; 6
              (-1158.43  5486.98  -795.87     0.61 S13)  ; 7
              (-1159.42  5488.78  -797.60     0.61 S13)  ; 8
              (-1159.93  5489.55  -797.06     0.61 S13)  ; 9
              (-1160.17  5490.63  -797.06     0.61 S13)  ; 10
              (-1161.66  5491.90  -797.66     0.61 S13)  ; 11
              (-1161.66  5491.90  -797.71     0.61 S13)  ; 12
              (-1161.94  5493.22  -798.96     0.46 S13)  ; 13
               Normal
            |
              (-1157.40  5480.80  -791.96     0.61 S13)  ; 1, R-1-1-1-2-1-2
              (-1157.89  5481.53  -791.63     0.61 S13)  ; 2
              (-1157.89  5481.53  -791.69     0.61 S13)  ; 3
              (-1158.06  5482.48  -791.69     0.69 S13)  ; 4
              (-1158.47  5483.39  -789.57     0.61 S13)  ; 5
              (-1158.72  5484.47  -789.08     0.61 S13)  ; 6
              (-1158.47  5485.13  -787.89     0.61 S13)  ; 7
              (-1158.58  5485.50  -787.89     0.61 S13)  ; 8
              (-1158.94  5486.00  -786.48     0.61 S13)  ; 9
              (-1158.94  5486.00  -786.43     0.61 S13)  ; 10
              (-1159.38  5486.80  -785.72     0.61 S13)  ; 11
              (-1159.42  5486.87  -785.72     0.61 S13)  ; 12
              (-1159.74  5487.13  -785.72     0.61 S13)  ; 13
              (-1159.76  5487.81  -784.64     0.54 S13)  ; 14
              (-1160.02  5489.41  -783.50     0.54 S13)  ; 15
               Normal
            )  ;  End of split
          |
            (-1155.88  5471.40  -792.23     0.77 S13)  ; 1, R-1-1-1-2-2
            (-1155.56  5470.18  -793.37     0.69 S13)  ; 2
            (-1155.81  5469.52  -794.89     0.84 S13)  ; 3
            (-1155.51  5468.82  -795.98     0.84 S13)  ; 4
            (-1155.68  5468.81  -796.79     0.84 S13)  ; 5
            (-1155.52  5468.99  -797.98     0.92 S13)  ; 6
            (-1155.72  5469.05  -799.50     0.92 S13)  ; 7
            (-1155.08  5468.36  -800.53     0.61 S13)  ; 8
            (-1155.42  5467.22  -800.53     0.61 S13)  ; 9
            (-1154.53  5466.23  -800.53     0.61 S13)  ; 10
            (-1154.50  5465.54  -802.65     0.69 S13)  ; 11
            (-1154.01  5465.12  -802.65     0.69 S13)  ; 12
            (-1154.82  5464.68  -803.46     0.69 S13)  ; 13
            (-1155.41  5464.00  -804.60     0.84 S13)  ; 14
            (-1155.03  5462.99  -805.96     0.61 S13)  ; 15
            (-1154.94  5462.35  -805.96     0.61 S13)  ; 16
            (-1155.09  5461.83  -807.10     0.69 S13)  ; 17
            (-1154.87  5461.26  -807.86     0.69 S13)  ; 18
            (-1154.28  5460.02  -809.21     0.84 S13)  ; 19
            (-1154.28  5460.02  -809.16     0.84 S13)  ; 20
            (
              (-1155.70  5457.90  -813.17     0.61 S13)  ; 1, R-1-1-1-2-2-1
              (-1156.97  5456.08  -815.34     0.61 S13)  ; 2
              (-1156.97  5456.08  -815.40     0.61 S13)  ; 3
              (-1157.72  5456.01  -816.92     0.61 S13)  ; 4
              (-1157.72  5456.01  -816.97     0.61 S13)  ; 5
              (-1158.03  5454.02  -817.62     0.61 S13)  ; 6
              (-1157.78  5452.76  -816.54     0.54 S13)  ; 7
              (-1157.77  5450.51  -814.48     0.54 S13)  ; 8
              (-1157.77  5450.51  -814.42     0.54 S13)  ; 9
              (-1157.64  5448.67  -814.42     0.54 S13)  ; 10
              (-1157.64  5448.67  -814.48     0.54 S13)  ; 11
              (-1157.97  5447.36  -813.12     0.54 S13)  ; 12
              (-1158.06  5446.26  -813.12     0.54 S13)  ; 13
              (-1158.11  5444.75  -811.00     0.54 S13)  ; 14
              (-1157.76  5443.47  -810.52     0.54 S13)  ; 15
              (-1157.13  5441.20  -807.97     0.38 S13)  ; 16
              (-1157.34  5440.31  -806.28     0.38 S13)  ; 17
              (-1156.90  5439.33  -804.76     0.38 S13)  ; 18
              (-1155.92  5438.83  -802.54     0.38 S13)  ; 19
              (-1156.05  5438.75  -802.54     0.38 S13)  ; 20
              (-1155.11  5437.36  -801.51     0.46 S13)  ; 21
              (-1155.29  5436.73  -799.07     0.46 S13)  ; 22
              (-1155.47  5435.94  -797.71     0.46 S13)  ; 23
              (-1155.46  5434.64  -796.41     0.46 S13)  ; 24
              (-1155.53  5434.61  -796.36     0.46 S13)  ; 25
              (-1156.28  5433.58  -794.89     0.46 S13)  ; 26
              (-1155.92  5433.08  -792.29     0.46 S13)  ; 27
              (-1155.92  5433.08  -792.23     0.46 S13)  ; 28
              (-1156.38  5432.49  -791.74     0.31 S13)  ; 29
              (-1156.38  5432.49  -791.80     0.31 S13)  ; 30
               Normal
            |
              (-1154.32  5458.34  -810.08     0.69 S13)  ; 1, R-1-1-1-2-2-2
              (-1153.14  5456.03  -811.49     0.69 S13)  ; 2
              (-1152.49  5455.17  -811.49     0.54 S13)  ; 3
              (-1151.89  5454.54  -811.49     0.54 S13)  ; 4
              (-1151.64  5453.46  -811.93     0.54 S13)  ; 5
              (-1151.35  5452.92  -811.93     0.54 S13)  ; 6
              (-1151.39  5452.99  -811.98     0.54 S13)  ; 7
              (-1150.87  5451.88  -811.93     0.54 S13)  ; 8
              (-1150.87  5451.88  -811.98     0.54 S13)  ; 9
              (-1150.56  5450.84  -812.79     0.54 S13)  ; 10
              (-1150.48  5449.58  -812.79     0.54 S13)  ; 11
              (-1150.81  5448.43  -812.79     0.54 S13)  ; 12
              (-1150.85  5447.54  -813.50     0.54 S13)  ; 13
              (-1149.68  5445.40  -813.50     0.54 S13)  ; 14
              (-1149.71  5445.47  -813.50     0.54 S13)  ; 15
              (-1149.94  5444.13  -813.45     0.54 S13)  ; 16
              (-1149.37  5442.44  -812.96     0.54 S13)  ; 17
              (-1148.46  5441.11  -812.85     0.54 S13)  ; 18
              (-1147.86  5438.81  -812.90     0.46 S13)  ; 19
              (-1148.20  5437.84  -813.93     0.46 S13)  ; 20
               Normal
            )  ;  End of split
          )  ;  End of split
        )  ;  End of split
      |
        (-1223.04  5404.41  -673.25     0.77 S11)  ; 1, R-1-1-2
        (-1223.18  5406.22  -673.25     0.77 S11)  ; 2
        (-1223.25  5407.52  -673.25     0.77 S11)  ; 3
        (-1224.18  5408.86  -674.39     0.77 S11)  ; 4
        (-1224.16  5408.94  -674.39     0.77 S11)  ; 5
        (-1224.54  5410.26  -675.69     0.92 S11)  ; 6
        (-1225.43  5411.27  -676.72     1.00 S11)  ; 7
        (-1225.43  5411.75  -676.67     1.00 S11)  ; 8
        (-1225.43  5411.75  -676.72     1.00 S11)  ; 9
        (-1225.56  5412.59  -678.02     1.00 S11)  ; 10
        (-1225.59  5413.24  -678.73     1.00 S11)  ; 11
        (-1225.94  5413.67  -679.87     1.00 S11)  ; 12
        (-1226.12  5414.61  -680.90     1.00 S11)  ; 13
        (-1225.80  5415.87  -680.90     1.00 S11)  ; 14
        (-1225.52  5416.74  -680.90     1.00 S11)  ; 15
        (-1225.89  5417.58  -682.04     0.92 S11)  ; 16
        (-1225.47  5418.41  -683.29     0.92 S11)  ; 17
        (-1224.82  5418.92  -683.29     0.92 S11)  ; 18
        (-1225.43  5419.76  -683.99     0.92 S11)  ; 19
        (-1226.32  5420.52  -683.99     0.92 S11)  ; 20
        (-1227.03  5421.56  -685.13     0.92 S11)  ; 21
        (-1227.79  5422.20  -686.65     0.92 S11)  ; 22
        (-1228.22  5423.14  -686.65     0.92 S11)  ; 23
        (-1228.08  5423.81  -687.47     0.92 S11)  ; 24
        (-1228.08  5423.81  -687.41     0.92 S11)  ; 25
        (-1227.82  5424.85  -688.44     0.92 S11)  ; 26
        (-1227.75  5424.83  -688.44     0.92 S11)  ; 27
        (-1226.94  5425.85  -689.64     0.92 S11)  ; 28
        (-1226.92  5425.92  -689.64     0.92 S11)  ; 29
        (-1227.26  5426.60  -689.36     0.92 S11)  ; 30
        (
          (-1227.88  5427.68  -689.36     0.92 S12)  ; 1, R-1-1-2-1
          (-1228.74  5428.27  -690.29     0.92 S12)  ; 2
          (-1228.38  5428.64  -691.43     0.92 S12)  ; 3
          (-1229.43  5429.38  -693.27     0.92 S12)  ; 4
          (-1230.29  5430.21  -693.27     0.92 S12)  ; 5
          (-1230.63  5432.17  -693.27     0.92 S12)  ; 6
          (-1230.63  5432.17  -693.32     0.92 S12)  ; 7
          (-1230.93  5432.98  -694.36     0.92 S12)  ; 8
          (-1230.90  5434.34  -695.77     0.92 S12)  ; 9
          (-1230.83  5434.31  -695.77     0.92 S12)  ; 10
          (-1231.32  5435.27  -695.77     0.92 S12)  ; 11
          (-1231.04  5436.14  -696.58     0.92 S12)  ; 12
          (-1231.02  5436.22  -696.63     0.92 S12)  ; 13
          (-1230.40  5436.66  -696.58     0.92 S12)  ; 14
          (-1229.98  5437.96  -698.21     0.92 S12)  ; 15
          (-1230.13  5438.98  -698.21     1.23 S12)  ; 16
          (-1230.49  5440.13  -698.21     1.23 S12)  ; 17
          (-1230.62  5441.46  -699.56     1.00 S12)  ; 18
          (-1230.81  5442.64  -699.56     1.00 S12)  ; 19
          (-1230.80  5443.68  -700.92     1.00 S12)  ; 20
          (-1231.01  5444.78  -700.92     1.00 S12)  ; 21
          (-1230.99  5445.58  -703.90     1.00 S12)  ; 22
          (-1230.73  5446.14  -703.90     1.00 S12)  ; 23
          (-1231.04  5447.14  -705.32     1.00 S12)  ; 24
          (-1230.98  5448.56  -706.40     1.00 S12)  ; 25
          (-1230.98  5448.56  -706.45     1.00 S12)  ; 26
          (-1230.03  5450.02  -707.54     1.00 S12)  ; 27
          (-1229.63  5451.01  -707.54     1.00 S12)  ; 28
          (-1229.56  5450.99  -707.54     1.00 S12)  ; 29
          (-1229.34  5452.68  -708.84     1.00 S12)  ; 30
          (-1228.43  5453.99  -708.84     1.00 S12)  ; 31
          (-1228.39  5454.86  -709.98     1.00 S12)  ; 32
          (-1228.72  5455.85  -712.15     1.00 S12)  ; 33
          (-1229.71  5457.05  -713.51     1.00 S12)  ; 34
          (-1230.02  5458.83  -713.51     1.00 S12)  ; 35
          (-1230.67  5460.32  -713.51     1.00 S12)  ; 36
          (-1231.36  5461.66  -714.38     1.00 S12)  ; 37
          (-1231.91  5462.24  -714.38     1.00 S12)  ; 38
          (-1232.28  5463.32  -716.33     1.00 S12)  ; 39
          (-1232.68  5464.09  -717.52     1.00 S12)  ; 40
          (-1233.22  5464.90  -718.77     1.00 S12)  ; 41
          (-1233.33  5465.82  -719.48     0.92 S12)  ; 42
          (-1233.67  5467.53  -720.13     0.92 S12)  ; 43
          (-1234.13  5469.60  -720.13     0.92 S12)  ; 44
          (-1234.85  5471.12  -720.13     0.92 S12)  ; 45
          (-1235.63  5472.97  -720.13     0.92 S12)  ; 46
          (-1235.98  5473.88  -720.13     0.92 S12)  ; 47
          (-1236.20  5474.44  -721.48     0.92 S12)  ; 48
          (-1236.63  5475.61  -721.32     0.77 S12)  ; 49
          (-1236.63  5475.61  -721.37     0.77 S12)  ; 50
          (-1237.08  5476.48  -721.32     0.77 S12)  ; 51
          (
            (-1237.05  5476.55  -721.32     0.77 S11)  ; 1, R-1-1-2-1-1
             Low
          |
            (-1236.31  5473.27  -728.43     0.77 S12)  ; 1, R-1-1-2-1-2
            (-1236.69  5474.47  -728.43     0.77 S12)  ; 2
            (-1237.37  5475.40  -728.43     1.15 S12)  ; 3
            (-1237.97  5477.53  -728.43     0.77 S12)  ; 4
            (-1238.37  5478.46  -729.89     0.77 S12)  ; 5
            (-1238.67  5479.80  -729.89     0.77 S12)  ; 6
            (-1238.17  5481.19  -729.89     0.77 S12)  ; 7
            (-1238.10  5482.22  -730.44     0.77 S12)  ; 8
            (-1238.01  5483.09  -730.44     0.77 S12)  ; 9
            (-1238.33  5484.05  -731.74     0.77 S12)  ; 10
            (-1238.33  5484.05  -731.68     0.77 S12)  ; 11
            (-1238.34  5485.94  -731.74     0.77 S12)  ; 12
            (-1238.52  5486.81  -731.74     0.92 S12)  ; 13
            (-1238.22  5487.63  -731.74     0.92 S12)  ; 14
            (-1238.65  5489.34  -732.28     0.92 S12)  ; 15
            (-1238.69  5489.40  -732.28     0.92 S12)  ; 16
            (-1239.11  5490.94  -732.28     0.92 S12)  ; 17
            (-1239.02  5492.25  -732.28     0.92 S12)  ; 18
            (-1239.49  5492.86  -732.66     0.92 S12)  ; 19
            (-1238.88  5494.05  -733.91     0.92 S12)  ; 20
            (-1239.81  5496.23  -734.88     0.92 S12)  ; 21
            (-1239.81  5496.23  -734.94     0.92 S12)  ; 22
            (-1240.60  5497.35  -734.94     0.92 S12)  ; 23
            (-1240.54  5498.12  -734.94     0.92 S12)  ; 24
            (-1240.35  5499.13  -734.94     0.92 S12)  ; 25
            (
              (-1241.33  5499.54  -737.22     0.61 S12)  ; 1, R-1-1-2-1-2-1
              (-1241.99  5499.58  -737.22     0.61 S12)  ; 2
              (-1242.29  5499.93  -737.22     0.61 S12)  ; 3
              (-1243.60  5500.28  -736.35     0.61 S12)  ; 4
              (-1244.68  5500.42  -736.73     0.54 S12)  ; 5
              (-1245.37  5500.80  -737.43     0.61 S12)  ; 6
              (-1246.30  5500.12  -737.43     0.54 S12)  ; 7
              (-1247.03  5501.29  -737.87     0.77 S12)  ; 8
              (-1248.42  5501.05  -738.25     0.69 S12)  ; 9
              (-1249.49  5500.74  -738.25     0.69 S12)  ; 10
              (-1250.63  5501.11  -738.36     0.54 S12)  ; 11
              (-1251.57  5500.88  -738.84     0.54 S12)  ; 12
              (-1252.03  5500.32  -738.84     0.54 S12)  ; 13
              (-1253.01  5498.99  -738.95     0.54 S12)  ; 14
              (-1253.65  5498.42  -738.79     0.69 S12)  ; 15
              (-1254.01  5498.28  -738.79     0.69 S12)  ; 16
              (-1255.12  5498.31  -738.84     0.61 S12)  ; 17
              (-1255.96  5498.50  -738.57     0.61 S12)  ; 18
              (-1257.04  5498.64  -738.57     0.61 S12)  ; 19
              (-1258.03  5497.75  -738.57     0.61 S12)  ; 20
              (-1259.07  5497.10  -739.01     0.61 S12)  ; 21
              (-1259.71  5497.69  -738.90     0.54 S12)  ; 22
              (-1260.08  5498.00  -738.90     0.54 S12)  ; 23
              (
                (-1259.79  5498.99  -738.84     0.46 S12)  ; 1, R-1-1-2-1-2-1-1
                (-1259.79  5498.99  -738.90     0.46 S12)  ; 2
                (-1258.71  5499.57  -738.90     0.46 S12)  ; 3
                (-1258.92  5500.34  -738.90     0.46 S12)  ; 4
                (-1258.92  5500.34  -738.84     0.46 S12)  ; 5
                 Normal
              |
                (-1261.18  5497.31  -738.90     0.54 S12)  ; 1, R-1-1-2-1-2-1-2
                (-1261.79  5497.11  -738.90     0.54 S12)  ; 2
                (-1262.99  5497.44  -738.90     0.54 S12)  ; 3
                 Normal
              )  ;  End of split
            |
              (-1240.38  5500.91  -734.88     0.92 S12)  ; 1, R-1-1-2-1-2-2
              (-1240.38  5500.91  -734.83     0.92 S12)  ; 2
              (-1240.71  5501.87  -736.02     0.92 S12)  ; 3
              (-1240.71  5501.87  -736.08     0.92 S12)  ; 4
              (-1240.81  5502.62  -736.08     0.92 S12)  ; 5
              (-1240.50  5503.71  -737.00     0.92 S12)  ; 6
              (-1240.61  5504.18  -737.71     0.92 S12)  ; 7
              (
                (-1241.36  5505.10  -739.50     0.84 S12)  ; 1, R-1-1-2-1-2-2-1
                (-1242.04  5505.75  -740.09     0.84 S12)  ; 2
                (-1243.22  5506.19  -740.91     0.84 S12)  ; 3
                (-1243.24  5506.80  -742.53     0.77 S12)  ; 4
                (-1243.48  5507.91  -742.53     0.77 S12)  ; 5
                (-1243.93  5508.35  -745.52     0.77 S12)  ; 6
                (-1244.41  5508.68  -747.63     0.77 S12)  ; 7
                (-1245.02  5508.93  -747.63     0.77 S12)  ; 8
                (-1245.71  5509.75  -748.01     0.77 S12)  ; 9
                (-1245.79  5510.60  -748.01     0.77 S12)  ; 10
                (-1245.66  5510.68  -749.37     0.77 S12)  ; 11
                (-1245.98  5511.20  -750.24     0.69 S12)  ; 12
                (-1246.61  5511.62  -750.24     0.69 S12)  ; 13
                (-1246.72  5512.09  -753.33     0.69 S12)  ; 14
                (-1246.91  5512.69  -754.80     0.69 S12)  ; 15
                (-1246.49  5513.31  -756.10     0.84 S12)  ; 16
                (-1246.38  5513.29  -757.56     0.84 S12)  ; 17
                (-1246.47  5513.14  -758.76     0.84 S12)  ; 18
                (-1245.50  5513.03  -759.68     0.84 S12)  ; 19
                (-1245.54  5513.10  -759.68     0.84 S12)  ; 20
                (-1245.51  5512.76  -761.03     0.84 S12)  ; 21
                (
                  (-1245.65  5510.96  -762.66     0.61 S12)  ; 1, R-1-1-2-1-2-2-1-1
                  (-1245.72  5510.92  -764.13     0.61 S12)  ; 2
                  (-1246.28  5511.10  -765.43     0.61 S12)  ; 3
                  (-1246.58  5511.28  -766.19     0.61 S12)  ; 4
                  (-1246.64  5511.24  -766.13     0.61 S12)  ; 5
                  (-1247.21  5510.71  -767.33     0.61 S12)  ; 6
                  (-1246.73  5510.65  -768.36     0.61 S12)  ; 7
                  (-1247.00  5509.93  -772.43     0.61 S12)  ; 8
                  (-1247.45  5508.76  -773.41     0.61 S12)  ; 9
                  (-1247.41  5508.42  -774.98     0.61 S12)  ; 10
                  (-1247.41  5508.42  -774.92     0.61 S12)  ; 11
                  (-1247.76  5508.83  -777.37     0.61 S12)  ; 12
                  (-1247.76  5508.83  -777.31     0.61 S12)  ; 13
                  (-1248.18  5509.65  -778.29     0.61 S12)  ; 14
                  (-1248.25  5509.61  -778.29     0.61 S12)  ; 15
                  (-1247.56  5509.67  -780.30     0.61 S12)  ; 16
                  (-1247.22  5509.26  -781.76     0.61 S12)  ; 17
                  (-1247.47  5509.38  -782.90     0.69 S12)  ; 18
                  (-1247.36  5509.35  -783.88     0.69 S12)  ; 19
                  (-1247.51  5509.44  -785.12     0.69 S12)  ; 20
                  (-1248.26  5509.06  -786.59     0.92 S12)  ; 21
                  (-1248.46  5508.94  -787.78     0.92 S12)  ; 22
                  (-1248.59  5508.86  -789.03     0.92 S12)  ; 23
                  (-1248.66  5508.54  -790.28     0.84 S12)  ; 24
                  (-1248.49  5508.56  -790.93     0.84 S12)  ; 25
                  (-1250.66  5508.79  -790.93     0.84 S12)  ; 26
                  (-1250.66  5508.79  -790.98     0.84 S12)  ; 27
                  (-1250.92  5509.26  -795.22     0.69 S12)  ; 28
                  (-1249.38  5509.32  -796.41     0.69 S12)  ; 29
                  (-1248.64  5509.90  -797.44     0.69 S12)  ; 30
                  (-1248.64  5509.90  -797.49     0.69 S12)  ; 31
                  (-1247.29  5509.51  -798.90     0.69 S12)  ; 32
                  (-1246.65  5509.77  -800.26     0.69 S12)  ; 33
                  (-1246.31  5508.83  -801.18     0.69 S12)  ; 34
                  (-1246.05  5508.36  -802.38     0.69 S12)  ; 35
                  (-1245.63  5507.90  -803.25     0.69 S12)  ; 36
                  (-1245.56  5507.15  -804.82     0.69 S12)  ; 37
                  (-1245.16  5506.42  -806.23     0.61 S12)  ; 38
                  (-1245.16  5506.42  -806.18     0.61 S12)  ; 39
                  (-1244.71  5506.40  -811.55     0.54 S12)  ; 40
                  (-1244.71  5506.40  -811.49     0.54 S12)  ; 41
                  (-1244.12  5504.99  -813.28     0.54 S12)  ; 42
                  (-1243.09  5504.07  -814.15     0.54 S12)  ; 43
                  (-1242.61  5503.20  -815.40     0.54 S12)  ; 44
                  (-1242.52  5503.34  -816.65     0.54 S12)  ; 45
                  (-1242.18  5503.70  -818.60     0.54 S12)  ; 46
                  (-1241.91  5503.85  -820.28     0.54 S12)  ; 47
                   Normal
                |
                  (-1243.12  5513.71  -763.04     0.69 S12)  ; 1, R-1-1-2-1-2-2-1-2
                  (-1242.42  5514.77  -763.75     0.69 S12)  ; 2
                  (-1242.42  5514.77  -763.80     0.69 S12)  ; 3
                  (-1241.72  5515.66  -765.48     0.69 S12)  ; 4
                  (-1240.77  5515.89  -765.48     0.69 S12)  ; 5
                  (-1240.50  5517.05  -765.48     0.69 S12)  ; 6
                  (-1240.01  5517.72  -766.51     0.69 S12)  ; 7
                  (-1239.75  5517.16  -767.93     0.69 S12)  ; 8
                  (-1239.48  5517.15  -768.79     0.69 S12)  ; 9
                  (-1239.48  5517.15  -768.74     0.69 S12)  ; 10
                  (-1238.90  5516.79  -770.04     0.69 S12)  ; 11
                  (-1238.16  5516.63  -770.04     0.69 S12)  ; 12
                  (-1238.16  5516.63  -769.99     0.69 S12)  ; 13
                  (-1237.85  5517.44  -772.05     0.69 S12)  ; 14
                  (-1237.36  5516.94  -773.24     0.69 S12)  ; 15
                  (-1235.98  5516.18  -774.11     0.69 S12)  ; 16
                  (-1235.66  5515.67  -777.37     0.69 S12)  ; 17
                  (-1235.00  5514.91  -778.72     0.69 S12)  ; 18
                  (-1234.28  5514.19  -779.70     0.69 S12)  ; 19
                  (-1233.98  5513.12  -780.89     0.69 S12)  ; 20
                  (-1233.93  5511.89  -781.65     0.69 S12)  ; 21
                  (-1233.62  5511.10  -781.65     0.69 S12)  ; 22
                  (-1233.62  5511.10  -781.71     0.69 S12)  ; 23
                  (-1233.09  5510.53  -782.79     0.69 S12)  ; 24
                  (-1233.09  5510.53  -782.85     0.69 S12)  ; 25
                  (-1232.58  5509.86  -784.15     0.69 S12)  ; 26
                  (-1231.75  5509.12  -785.07     0.69 S12)  ; 27
                  (-1231.05  5508.57  -785.78     0.69 S12)  ; 28
                  (-1229.95  5507.54  -786.05     0.69 S12)  ; 29
                  (-1229.99  5507.61  -786.05     0.69 S12)  ; 30
                  (-1229.42  5506.26  -787.35     0.61 S12)  ; 31
                  (-1229.42  5506.26  -787.40     0.61 S12)  ; 32
                  (-1228.61  5505.24  -788.33     0.61 S12)  ; 33
                  (-1228.80  5504.39  -788.33     0.61 S12)  ; 34
                  (-1228.84  5504.46  -788.33     0.61 S12)  ; 35
                  (-1229.12  5503.75  -788.33     0.61 S12)  ; 36
                  (-1229.17  5502.81  -788.38     0.61 S12)  ; 37
                  (-1230.61  5501.92  -788.38     0.61 S12)  ; 38
                  (-1231.71  5501.23  -788.43     0.61 S12)  ; 39
                  (-1231.71  5501.23  -788.38     0.61 S12)  ; 40
                  (-1232.10  5500.99  -789.57     0.61 S12)  ; 41
                  (-1232.78  5500.92  -789.57     0.61 S12)  ; 42
                  (-1232.94  5500.81  -791.80     0.46 S12)  ; 43
                  (-1233.32  5500.08  -793.37     0.46 S12)  ; 44
                  (-1233.62  5499.65  -794.78     0.46 S12)  ; 45
                  (-1234.46  5500.06  -794.24     0.46 S12)  ; 46
                  (-1235.07  5498.95  -795.32     0.46 S12)  ; 47
                  (-1235.07  5498.95  -795.27     0.46 S12)  ; 48
                  (-1235.53  5498.35  -796.73     0.46 S12)  ; 49
                  (-1236.53  5498.58  -797.55     0.38 S12)  ; 50
                  (-1236.53  5498.58  -797.60     0.38 S12)  ; 51
                  (-1237.56  5497.75  -799.88     0.38 S12)  ; 52
                  (-1238.32  5496.73  -799.61     0.38 S12)  ; 53
                  (-1238.32  5496.73  -799.66     0.38 S12)  ; 54
                  (-1239.61  5496.54  -801.56     0.38 S12)  ; 55
                  (-1240.96  5495.81  -802.59     0.38 S12)  ; 56
                  (-1240.96  5495.81  -802.65     0.38 S12)  ; 57
                  (-1242.30  5495.86  -804.06     0.38 S12)  ; 58
                  (-1243.95  5495.21  -805.74     0.38 S12)  ; 59
                  (-1245.96  5494.72  -807.31     0.38 S12)  ; 60
                  (-1245.96  5494.72  -807.37     0.38 S12)  ; 61
                  (-1247.74  5492.70  -808.51     0.38 S12)  ; 62
                  (-1248.49  5491.68  -809.86     0.38 S12)  ; 63
                  (-1248.58  5491.36  -811.71     0.38 S12)  ; 64
                  (-1248.58  5491.36  -811.76     0.38 S12)  ; 65
                   Normal
                )  ;  End of split
              |
                (-1240.79  5505.78  -736.78     0.84 S12)  ; 1, R-1-1-2-1-2-2-2
                (-1240.84  5505.84  -736.78     0.84 S12)  ; 2
                (-1240.82  5507.11  -736.78     0.84 S12)  ; 3
                (-1240.91  5508.13  -736.78     0.84 S12)  ; 4
                (-1240.57  5508.61  -736.78     0.84 S12)  ; 5
                (-1240.61  5508.67  -736.78     0.84 S12)  ; 6
                (-1240.88  5509.68  -736.78     0.84 S12)  ; 7
                (-1240.82  5510.17  -736.78     0.84 S12)  ; 8
                (-1239.81  5510.71  -736.78     0.84 S12)  ; 9
                (-1239.58  5511.66  -736.35     0.84 S12)  ; 10
                (-1239.62  5511.72  -736.35     0.84 S12)  ; 11
                (-1238.79  5512.42  -737.60     0.84 S12)  ; 12
                (-1238.27  5512.74  -737.65     0.84 S12)  ; 13
                (-1238.24  5513.85  -738.95     0.84 S12)  ; 14
                (-1238.24  5513.85  -739.01     0.84 S12)  ; 15
                (-1238.49  5514.68  -738.95     1.00 S12)  ; 16
                (
                  (-1237.81  5515.58  -741.67     0.84 S12)  ; 1, R-1-1-2-1-2-2-2-1
                  (-1237.86  5516.09  -742.37     0.84 S12)  ; 2
                  (-1237.09  5516.75  -744.16     0.77 S12)  ; 3
                  (-1237.09  5516.75  -744.22     0.77 S12)  ; 4
                  (-1236.44  5516.43  -744.22     0.77 S12)  ; 5
                  (-1235.73  5516.16  -745.84     0.69 S12)  ; 6
                  (-1234.76  5516.05  -746.49     0.69 S12)  ; 7
                  (-1233.82  5516.00  -747.63     0.69 S12)  ; 8
                  (-1232.45  5515.69  -747.91     0.69 S12)  ; 9
                  (-1231.10  5515.99  -750.18     0.69 S12)  ; 10
                  (-1230.41  5516.33  -751.49     0.69 S12)  ; 11
                  (-1228.97  5516.33  -753.11     0.69 S12)  ; 12
                  (-1227.46  5517.10  -753.17     0.69 S12)  ; 13
                  (-1227.46  5517.10  -753.11     0.69 S12)  ; 14
                  (-1226.63  5517.52  -755.99     0.69 S12)  ; 15
                  (-1225.50  5518.32  -755.99     0.69 S12)  ; 16
                  (-1225.27  5519.09  -757.18     0.69 S12)  ; 17
                  (-1224.33  5519.77  -757.18     0.69 S12)  ; 18
                  (-1224.33  5519.77  -757.24     0.69 S12)  ; 19
                  (-1224.00  5519.97  -757.24     0.69 S12)  ; 20
                  (-1224.00  5519.97  -757.18     0.69 S12)  ; 21
                  (-1222.60  5521.21  -758.65     0.69 S12)  ; 22
                  (-1222.60  5521.21  -758.59     0.69 S12)  ; 23
                  (-1221.66  5522.15  -759.24     0.69 S12)  ; 24
                  (-1221.72  5522.83  -760.11     0.69 S12)  ; 25
                  (-1221.61  5523.53  -761.52     0.69 S12)  ; 26
                  (-1221.07  5523.96  -762.50     0.69 S12)  ; 27
                  (-1221.07  5523.96  -762.45     0.69 S12)  ; 28
                  (-1220.34  5524.68  -765.16     0.61 S12)  ; 29
                  (-1220.34  5524.68  -765.21     0.61 S12)  ; 30
                  (-1219.77  5525.22  -767.22     0.61 S12)  ; 31
                  (-1219.24  5525.82  -767.22     0.61 S12)  ; 32
                  (-1219.25  5526.98  -768.68     0.61 S12)  ; 33
                  (-1218.66  5527.35  -768.68     0.61 S12)  ; 34
                  (-1218.37  5528.62  -771.18     0.61 S12)  ; 35
                  (-1217.63  5529.61  -773.46     0.61 S12)  ; 36
                  (-1216.14  5530.55  -774.44     0.61 S12)  ; 37
                  (-1216.14  5530.55  -775.85     0.61 S12)  ; 38
                  (-1215.28  5531.35  -777.04     0.61 S12)  ; 39
                  (-1214.10  5531.64  -778.40     0.61 S12)  ; 40
                  (-1214.08  5531.74  -777.75     0.38 S12)  ; 41
                   Normal
                |
                  (-1239.62  5515.77  -738.03     0.77 S12)  ; 1, R-1-1-2-1-2-2-2-2
                  (-1240.22  5516.29  -738.03     0.69 S12)  ; 2
                  (-1240.26  5516.36  -738.03     0.69 S12)  ; 3
                  (-1240.43  5517.06  -738.03     0.69 S12)  ; 4
                  (-1240.17  5517.67  -736.62     0.69 S12)  ; 5
                  (
                    (-1241.67  5518.57  -734.40     0.84 S11)  ; 1, R-1-1-2-1-2-2-2-2-1
                    (-1242.03  5518.43  -732.55     0.84 S11)  ; 2
                    (-1241.89  5518.79  -731.19     0.84 S11)  ; 3
                    (-1242.57  5519.00  -729.57     0.84 S11)  ; 4
                    (-1242.78  5519.25  -729.57     0.92 S11)  ; 5
                    (-1243.12  5519.78  -727.99     0.84 S11)  ; 6
                    (
                      (-1245.63  5520.19  -726.31     0.69 S11)  ; 1, R-1-1-2-1-2-2-2-2-1-1
                      (-1246.37  5520.08  -725.23     0.69 S11)  ; 2
                      (-1246.95  5520.00  -724.30     0.69 S11)  ; 3
                      (-1247.59  5520.57  -723.27     0.69 S11)  ; 4
                      (-1247.81  5520.94  -722.30     0.69 S11)  ; 5
                      (-1248.49  5520.18  -721.27     0.69 S11)  ; 6
                      (-1248.51  5520.11  -720.40     0.69 S11)  ; 7
                      (-1249.63  5520.10  -719.42     0.69 S11)  ; 8
                      (-1250.13  5520.00  -718.12     0.69 S11)  ; 9
                      (-1250.58  5519.25  -716.87     0.69 S11)  ; 10
                      (-1250.78  5518.51  -716.87     0.69 S11)  ; 11
                      (-1251.57  5517.94  -716.87     0.69 S11)  ; 12
                      (-1251.55  5518.02  -716.87     0.69 S11)  ; 13
                      (-1252.15  5516.99  -715.95     1.00 S11)  ; 14
                      (-1252.91  5516.25  -715.95     1.00 S11)  ; 15
                      (-1253.27  5515.80  -715.08     0.77 S11)  ; 16
                      (-1253.27  5515.80  -715.03     0.77 S11)  ; 17
                      (-1253.47  5514.19  -713.29     0.77 S11)  ; 18
                      (-1253.47  5514.19  -713.34     0.77 S11)  ; 19
                      (-1253.43  5514.34  -712.10     0.77 S11)  ; 20
                      (-1253.57  5514.14  -711.12     0.77 S11)  ; 21
                       Normal
                    |
                      (-1243.75  5521.25  -725.77     0.69 S11)  ; 1, R-1-1-2-1-2-2-2-2-1-2
                      (-1243.75  5521.25  -725.71     0.69 S11)  ; 2
                      (-1244.33  5521.73  -725.71     0.77 S11)  ; 3
                      (-1243.87  5522.24  -722.19     0.77 S11)  ; 4
                      (-1243.38  5522.89  -722.19     0.77 S11)  ; 5
                      (-1243.03  5523.59  -721.10     0.77 S11)  ; 6
                      (
                        (-1241.63  5523.76  -720.07     0.61 S12)  ; 1, R-1-1-2-1-2-2-2-2-1-2-1
                        (-1240.90  5524.98  -720.13     0.54 S12)  ; 2
                        (-1240.90  5524.98  -720.07     0.54 S12)  ; 3
                        (-1240.71  5526.51  -719.10     0.54 S12)  ; 4
                        (-1239.30  5527.31  -718.72     0.54 S12)  ; 5
                        (-1238.55  5527.74  -718.66     0.54 S12)  ; 6
                        (-1237.30  5527.95  -717.85     0.54 S12)  ; 7
                        (-1237.30  5527.95  -717.90     0.54 S12)  ; 8
                        (-1236.24  5528.05  -717.58     0.54 S12)  ; 9
                        (-1236.24  5528.05  -717.52     0.54 S12)  ; 10
                        (-1235.26  5527.86  -717.52     0.54 S12)  ; 11
                        (-1234.66  5527.70  -716.49     0.54 S12)  ; 12
                        (-1233.24  5527.94  -716.49     0.54 S12)  ; 13
                        (
                          (-1232.34  5529.20  -709.60     0.77 S11)  ; 1, R-1-1-2-1-2-2-2-2-1-2-1-1
                          (-1232.34  5529.20  -709.66     0.77 S11)  ; 2
                          (-1232.53  5529.96  -708.14     0.61 S11)  ; 3
                          (-1232.53  5529.96  -708.19     0.61 S11)  ; 4
                          (-1232.72  5530.73  -707.21     0.61 S11)  ; 5
                          (-1233.55  5531.19  -705.59     0.61 S11)  ; 6
                          (-1233.78  5531.49  -703.74     0.61 S11)  ; 7
                          (-1233.76  5531.57  -703.74     0.61 S11)  ; 8
                          (-1233.77  5531.25  -701.68     0.61 S11)  ; 9
                          (-1234.73  5531.52  -699.84     0.61 S11)  ; 10
                          (-1234.81  5531.54  -698.64     0.61 S11)  ; 11
                          (-1234.79  5531.61  -697.01     0.69 S11)  ; 12
                          (-1235.45  5531.79  -696.04     0.69 S11)  ; 13
                          (-1235.45  5531.79  -695.98     0.69 S11)  ; 14
                          (-1236.09  5531.81  -694.79     0.69 S11)  ; 15
                          (-1236.82  5531.14  -692.57     0.69 S11)  ; 16
                          (-1238.20  5531.36  -692.57     0.69 S11)  ; 17
                          (-1238.20  5531.36  -692.51     0.69 S11)  ; 18
                          (-1238.70  5531.26  -689.69     0.69 S11)  ; 19
                          (-1240.54  5531.52  -688.50     0.69 S11)  ; 20
                          (-1240.54  5531.52  -688.44     0.69 S11)  ; 21
                          (-1241.30  5531.65  -687.52     0.69 S11)  ; 22
                          (-1242.43  5531.57  -686.65     0.69 S11)  ; 23
                          (-1243.45  5531.92  -685.02     0.69 S11)  ; 24
                          (-1244.71  5532.82  -684.97     0.77 S11)  ; 25
                          (-1244.71  5532.82  -685.02     0.77 S11)  ; 26
                          (-1246.10  5533.28  -682.91     0.77 S11)  ; 27
                          (-1246.10  5533.28  -682.85     0.77 S11)  ; 28
                          (-1247.37  5533.87  -680.57     0.77 S11)  ; 29
                          (-1247.54  5533.84  -679.49     0.77 S11)  ; 30
                          (-1248.11  5534.07  -678.13     0.77 S11)  ; 31
                          (-1248.09  5534.15  -678.13     0.77 S11)  ; 32
                          (-1249.36  5534.73  -678.02     0.77 S11)  ; 33
                          (-1249.50  5534.53  -678.02     0.77 S11)  ; 34
                          (-1249.93  5534.97  -676.78     0.77 S11)  ; 35
                          (-1251.18  5535.07  -675.58     0.77 S11)  ; 36
                          (-1251.86  5535.49  -674.55     0.77 S11)  ; 37
                          (-1252.32  5536.41  -673.74     0.77 S11)  ; 38
                          (-1252.32  5536.41  -673.79     0.77 S11)  ; 39
                          (-1252.60  5537.12  -672.71     0.77 S11)  ; 40
                          (-1252.56  5537.27  -671.30     0.77 S11)  ; 41
                          (-1252.58  5537.19  -671.30     0.77 S11)  ; 42
                          (-1252.99  5537.46  -669.83     0.77 S11)  ; 43
                           Normal
                        |
                          (-1233.62  5525.99  -718.99     0.69 S12)  ; 1, R-1-1-2-1-2-2-2-2-1-2-1-2
                          (-1233.62  5525.99  -719.04     0.69 S12)  ; 2
                          (-1233.02  5525.27  -720.29     0.69 S12)  ; 3
                          (-1232.70  5524.71  -721.37     0.69 S12)  ; 4
                          (-1232.66  5524.86  -722.51     0.69 S12)  ; 5
                          (-1232.30  5525.00  -723.60     0.69 S12)  ; 6
                          (-1232.00  5525.23  -724.96     0.69 S12)  ; 7
                          (-1232.00  5525.23  -724.90     0.69 S12)  ; 8
                          (-1231.87  5525.12  -726.58     0.69 S12)  ; 9
                          (-1231.88  5525.36  -728.43     0.69 S12)  ; 10
                          (-1232.15  5525.27  -729.30     0.69 S12)  ; 11
                          (-1230.11  5525.92  -729.30     0.84 S12)  ; 12
                          (-1230.00  5525.45  -731.47     0.84 S12)  ; 13
                          (-1230.00  5525.45  -731.41     0.84 S12)  ; 14
                          (-1229.84  5525.19  -732.33     0.84 S12)  ; 15
                          (-1229.74  5524.89  -734.02     0.84 S12)  ; 16
                          (-1230.12  5524.48  -735.16     0.84 S12)  ; 17
                          (-1230.29  5524.46  -736.84     0.84 S12)  ; 18
                          (-1230.53  5524.41  -737.98     0.77 S12)  ; 19
                          (-1230.53  5524.41  -737.92     0.77 S12)  ; 20
                          (
                            (-1229.59  5523.19  -739.77     0.77 S12)  ; 1, R-1-1-2-1-2-2-2-2-1-2-1-2-1
                            (-1229.59  5523.19  -739.82     0.77 S12)  ; 2
                            (-1229.86  5521.86  -740.85     0.69 S12)  ; 3
                            (-1230.13  5521.87  -742.05     0.69 S12)  ; 4
                            (-1230.13  5521.87  -741.99     0.69 S12)  ; 5
                            (-1229.41  5521.87  -743.62     0.69 S12)  ; 6
                            (-1229.34  5521.91  -743.62     0.69 S12)  ; 7
                            (-1229.30  5521.40  -745.19     0.69 S12)  ; 8
                            (-1228.97  5521.16  -745.95     0.69 S12)  ; 9
                            (-1228.97  5521.16  -747.20     0.69 S12)  ; 10
                            (-1228.82  5520.62  -748.34     0.69 S12)  ; 11
                            (-1228.82  5520.62  -748.39     0.69 S12)  ; 12
                            (-1228.23  5519.82  -749.75     0.61 S12)  ; 13
                            (-1228.20  5519.03  -750.89     0.61 S12)  ; 14
                            (-1227.65  5519.02  -752.08     0.61 S12)  ; 15
                            (-1226.76  5518.76  -753.93     0.61 S12)  ; 16
                            (-1226.64  5518.56  -754.85     0.61 S12)  ; 17
                            (-1225.77  5517.30  -756.04     0.54 S12)  ; 18
                            (-1225.88  5516.16  -756.97     0.46 S12)  ; 19
                            (-1225.81  5516.20  -758.05     0.46 S12)  ; 20
                            (-1225.81  5516.20  -758.00     0.46 S12)  ; 21
                            (-1225.73  5516.07  -758.81     0.46 S12)  ; 22
                            (-1225.26  5516.19  -760.06     0.46 S12)  ; 23
                            (-1225.26  5516.19  -761.20     0.46 S12)  ; 24
                            (-1224.68  5515.83  -762.66     0.46 S12)  ; 25
                            (-1224.44  5515.44  -764.29     0.46 S12)  ; 26
                            (-1223.66  5513.59  -765.70     0.38 S12)  ; 27
                            (-1223.66  5513.59  -765.65     0.38 S12)  ; 28
                            (-1223.70  5512.94  -765.65     0.38 S12)  ; 29
                            (-1223.70  5512.94  -765.70     0.38 S12)  ; 30
                            (-1223.88  5512.64  -766.51     0.38 S12)  ; 31
                            (-1223.65  5511.98  -767.55     0.38 S12)  ; 32
                            (-1223.65  5511.98  -767.49     0.38 S12)  ; 33
                            (-1223.90  5511.65  -768.25     0.38 S12)  ; 34
                            (-1223.90  5511.65  -768.20     0.38 S12)  ; 35
                            (-1223.88  5511.03  -769.39     0.38 S12)  ; 36
                            (-1223.62  5510.03  -771.40     0.38 S12)  ; 37
                            (-1222.66  5509.64  -772.75     0.38 S12)  ; 38
                            (-1222.78  5509.11  -773.89     0.38 S12)  ; 39
                            (-1222.75  5508.77  -775.52     0.38 S12)  ; 40
                            (-1223.04  5508.50  -776.66     0.38 S12)  ; 41
                            (-1223.04  5508.50  -776.61     0.38 S12)  ; 42
                            (-1224.00  5507.28  -778.07     0.38 S12)  ; 43
                            (-1224.53  5506.69  -779.10     0.38 S12)  ; 44
                            (-1225.13  5506.50  -779.70     0.38 S12)  ; 45
                            (-1225.68  5506.07  -781.00     0.38 S12)  ; 46
                            (-1225.93  5505.46  -782.36     0.38 S12)  ; 47
                            (-1226.27  5504.98  -783.77     0.38 S12)  ; 48
                            (-1226.93  5504.30  -785.12     0.38 S12)  ; 49
                            (-1227.76  5503.88  -786.05     0.38 S12)  ; 50
                            (-1229.74  5502.12  -787.89     0.38 S12)  ; 51
                            (-1231.62  5501.87  -789.63     0.46 S12)  ; 52
                            (-1232.33  5500.95  -790.55     0.46 S12)  ; 53
                            (-1232.78  5500.85  -791.47     0.46 S12)  ; 54
                            (-1233.78  5500.57  -792.99     0.46 S12)  ; 55
                            (-1234.49  5499.47  -793.75     0.46 S12)  ; 56
                            (-1235.15  5499.71  -794.78     0.46 S12)  ; 57
                            (-1236.28  5498.90  -795.65     0.46 S12)  ; 58
                            (-1236.28  5498.90  -795.60     0.46 S12)  ; 59
                            (-1237.22  5497.75  -796.52     0.46 S12)  ; 60
                            (-1238.61  5497.58  -798.04     0.38 S12)  ; 61
                            (-1239.49  5497.26  -798.36     0.38 S12)  ; 62
                            (-1239.92  5496.93  -799.94     0.38 S12)  ; 63
                            (-1241.27  5496.52  -799.94     0.38 S12)  ; 64
                            (-1242.56  5496.14  -800.86     0.38 S12)  ; 65
                            (-1243.30  5495.90  -802.16     0.38 S12)  ; 66
                            (-1244.29  5495.78  -803.14     0.38 S12)  ; 67
                            (-1244.23  5495.82  -803.14     0.38 S12)  ; 68
                            (-1245.09  5495.33  -804.17     0.38 S12)  ; 69
                            (-1245.09  5495.33  -804.11     0.38 S12)  ; 70
                            (-1245.98  5493.77  -805.36     0.38 S12)  ; 71
                            (-1245.98  5493.77  -805.31     0.38 S12)  ; 72
                            (-1247.04  5493.00  -806.45     0.38 S12)  ; 73
                            (-1247.18  5492.31  -808.18     0.38 S12)  ; 74
                            (-1247.13  5492.69  -809.10     0.31 S12)  ; 75
                            (-1247.23  5492.55  -808.51     0.31 S12)  ; 76
                             Normal
                          |
                            (-1232.11  5524.78  -739.17     0.46 S12)  ; 1, R-1-1-2-1-2-2-2-2-1-2-1-2-2
                            (-1232.69  5523.97  -740.15     0.46 S12)  ; 2
                             Normal
                          )  ;  End of split
                        )  ;  End of split
                      |
                        (-1243.65  5523.92  -717.74     0.69 S11)  ; 1, R-1-1-2-1-2-2-2-2-1-2-2
                        (-1243.80  5523.96  -716.55     0.69 S11)  ; 2
                        (-1243.74  5523.31  -715.03     0.69 S11)  ; 3
                        (-1243.74  5523.31  -714.97     0.69 S11)  ; 4
                        (-1243.30  5522.87  -713.40     0.69 S11)  ; 5
                        (-1243.21  5522.92  -712.37     0.69 S11)  ; 6
                        (-1243.12  5522.66  -711.28     0.69 S11)  ; 7
                        (-1242.56  5522.11  -709.87     0.69 S11)  ; 8
                        (-1242.62  5521.89  -708.14     0.69 S11)  ; 9
                        (-1242.96  5522.38  -707.00     0.69 S11)  ; 10
                        (-1243.03  5522.40  -707.00     0.69 S11)  ; 11
                        (-1243.55  5523.41  -705.26     0.61 S11)  ; 12
                        (-1243.40  5524.56  -704.56     0.61 S11)  ; 13
                        (-1243.69  5524.64  -703.31     0.61 S11)  ; 14
                        (-1244.02  5525.20  -702.55     0.61 S11)  ; 15
                        (-1244.08  5525.54  -701.73     0.54 S11)  ; 16
                        (-1244.08  5525.54  -701.79     0.54 S11)  ; 17
                        (-1244.62  5527.34  -701.84     0.54 S11)  ; 18
                        (-1244.56  5527.88  -701.52     0.31 S11)  ; 19
                         Normal
                      )  ;  End of split
                    )  ;  End of split
                  |
                    (-1240.10  5518.71  -737.81     0.69 S12)  ; 1, R-1-1-2-1-2-2-2-2-2
                    (-1240.71  5519.40  -738.84     0.69 S12)  ; 2
                    (-1241.34  5519.55  -739.55     0.69 S12)  ; 3
                    (-1241.56  5520.04  -739.55     0.69 S12)  ; 4
                    (-1241.60  5520.10  -739.55     0.69 S12)  ; 5
                    (-1241.72  5520.30  -740.47     0.69 S12)  ; 6
                    (-1240.70  5521.56  -741.72     0.69 S12)  ; 7
                    (-1240.47  5522.07  -742.70     0.69 S12)  ; 8
                    (-1241.00  5522.91  -742.70     0.69 S12)  ; 9
                    (-1241.54  5523.92  -743.29     0.84 S12)  ; 10
                    (-1241.79  5524.75  -744.38     0.84 S12)  ; 11
                    (-1241.76  5524.86  -745.57     0.84 S12)  ; 12
                    (-1241.46  5525.68  -747.20     0.84 S12)  ; 13
                    (-1240.89  5526.21  -748.72     0.84 S12)  ; 14
                    (-1240.33  5527.19  -750.29     0.84 S12)  ; 15
                    (-1239.88  5528.64  -751.27     0.84 S12)  ; 16
                    (-1239.31  5529.63  -752.95     0.84 S12)  ; 17
                    (-1239.35  5529.69  -752.95     0.84 S12)  ; 18
                    (-1239.04  5530.78  -753.01     0.77 S12)  ; 19
                    (-1238.84  5531.18  -756.26     0.77 S12)  ; 20
                    (
                      (-1239.56  5532.29  -756.42     0.61 S12)  ; 1, R-1-1-2-1-2-2-2-2-2-1
                      (-1239.56  5532.29  -756.37     0.61 S12)  ; 2
                      (-1241.33  5533.25  -755.61     0.61 S12)  ; 3
                      (-1241.86  5532.92  -755.61     0.61 S12)  ; 4
                      (-1242.31  5533.36  -756.15     0.54 S12)  ; 5
                      (-1242.90  5534.16  -756.15     0.54 S12)  ; 6
                      (-1242.90  5534.16  -756.10     0.54 S12)  ; 7
                      (-1243.73  5534.63  -756.80     0.54 S12)  ; 8
                      (-1244.93  5535.68  -756.80     0.84 S12)  ; 9
                      (-1245.89  5536.78  -756.97     0.54 S12)  ; 10
                      (-1246.61  5537.50  -757.45     0.54 S12)  ; 11
                      (-1247.36  5538.12  -757.45     0.54 S12)  ; 12
                      (-1248.36  5539.29  -756.04     0.77 S12)  ; 13
                      (-1249.20  5539.76  -756.31     0.46 S12)  ; 14
                       Normal
                    |
                      (-1236.80  5531.10  -757.51     0.77 S12)  ; 1, R-1-1-2-1-2-2-2-2-2-2
                      (-1236.29  5532.32  -757.51     0.77 S12)  ; 2
                      (-1235.17  5533.56  -757.51     0.77 S12)  ; 3
                      (-1234.28  5534.74  -758.81     0.77 S12)  ; 4
                      (-1234.28  5534.74  -758.76     0.77 S12)  ; 5
                      (-1234.09  5536.03  -758.81     0.77 S12)  ; 6
                      (-1233.43  5536.71  -758.81     0.77 S12)  ; 7
                      (-1233.43  5536.71  -758.76     0.77 S12)  ; 8
                      (-1233.25  5538.45  -759.08     0.77 S12)  ; 9
                      (-1233.39  5540.42  -759.08     0.77 S12)  ; 10
                      (-1233.39  5540.42  -759.14     0.77 S12)  ; 11
                      (-1233.70  5541.49  -759.08     0.77 S12)  ; 12
                      (
                        (-1232.11  5542.96  -759.79     0.77 S12)  ; 1, R-1-1-2-1-2-2-2-2-2-2-1
                        (-1232.11  5542.96  -759.84     0.77 S12)  ; 2
                        (-1230.84  5544.11  -760.49     0.77 S12)  ; 3
                        (-1230.08  5543.33  -760.49     0.77 S12)  ; 4
                        (-1230.08  5543.33  -760.55     0.77 S12)  ; 5
                        (-1229.23  5542.24  -763.37     0.77 S12)  ; 6
                        (-1228.43  5541.84  -765.00     0.77 S12)  ; 7
                        (-1227.93  5540.90  -766.35     0.77 S12)  ; 8
                        (-1227.70  5540.95  -767.87     0.77 S12)  ; 9
                        (-1227.41  5542.39  -771.18     0.77 S12)  ; 10
                        (-1227.51  5543.41  -772.65     0.54 S12)  ; 11
                        (-1227.51  5543.41  -772.59     0.54 S12)  ; 12
                         Normal
                      |
                        (-1234.44  5543.55  -760.49     0.69 S12)  ; 1, R-1-1-2-1-2-2-2-2-2-2-2
                        (-1234.64  5543.87  -760.49     0.69 S12)  ; 2
                        (-1234.64  5546.15  -761.20     0.77 S12)  ; 3
                        (-1234.13  5546.91  -763.26     0.77 S12)  ; 4
                        (-1234.26  5548.27  -763.96     0.77 S12)  ; 5
                        (-1234.27  5549.17  -764.94     0.77 S12)  ; 6
                        (-1234.20  5549.93  -765.81     0.77 S12)  ; 7
                        (-1234.48  5550.38  -767.06     0.77 S12)  ; 8
                        (-1233.57  5551.67  -767.87     0.77 S12)  ; 9
                        (-1232.62  5553.34  -768.31     0.69 S12)  ; 10
                        (-1231.85  5554.99  -769.17     0.77 S12)  ; 11
                        (-1231.85  5554.99  -769.23     0.77 S12)  ; 12
                        (-1230.59  5557.04  -770.10     0.77 S12)  ; 13
                        (-1229.30  5558.02  -769.88     0.77 S12)  ; 14
                        (-1229.30  5558.02  -769.82     0.77 S12)  ; 15
                        (-1228.72  5558.38  -769.88     0.77 S12)  ; 16
                        (-1228.72  5558.38  -769.82     0.77 S12)  ; 17
                         Normal
                      )  ;  End of split
                    )  ;  End of split
                  )  ;  End of split
                )  ;  End of split
              )  ;  End of split
            )  ;  End of split
          )  ;  End of split
        |
          (-1226.48  5427.49  -687.79     0.69 S11)  ; 1, R-1-1-2-2
          (-1226.48  5427.49  -686.27     0.69 S11)  ; 2
          (-1226.16  5427.47  -685.40     0.69 S11)  ; 3
          (-1226.23  5427.25  -684.16     0.69 S11)  ; 4
          (-1225.88  5426.34  -684.16     0.69 S11)  ; 5
          (-1225.32  5426.08  -682.96     0.69 S11)  ; 6
          (-1225.30  5426.15  -682.96     0.69 S11)  ; 7
          (-1224.96  5425.96  -682.26     0.77 S11)  ; 8
          (-1225.18  5426.03  -680.95     0.77 S11)  ; 9
          (-1225.51  5425.98  -679.71     0.77 S11)  ; 10
          (-1225.64  5426.10  -679.71     0.77 S11)  ; 11
          (-1225.66  5425.54  -678.40     0.77 S11)  ; 12
          (-1225.75  5425.01  -677.32     0.77 S11)  ; 13
          (-1225.45  5424.68  -676.07     0.77 S11)  ; 14
          (-1225.16  5424.82  -675.04     0.77 S11)  ; 15
          (-1225.46  5425.64  -676.18     0.77 S11)  ; 16
          (-1225.37  5425.93  -675.10     0.77 S11)  ; 17
          (-1225.35  5426.00  -675.10     0.77 S11)  ; 18
          (-1226.03  5426.62  -674.12     0.77 S11)  ; 19
          (-1226.18  5426.67  -672.98     0.77 S11)  ; 20
          (-1226.30  5426.55  -672.06     0.77 S11)  ; 21
          (-1226.71  5426.28  -670.97     0.77 S11)  ; 22
          (-1226.78  5426.06  -670.00     0.77 S11)  ; 23
          (-1226.84  5425.36  -669.13     0.77 S11)  ; 24
          (-1226.91  5425.39  -669.13     0.77 S11)  ; 25
          (-1226.84  5425.36  -667.77     0.77 S11)  ; 26
          (-1226.91  5425.39  -667.72     0.77 S11)  ; 27
          (-1226.94  5425.56  -666.58     0.77 S11)  ; 28
          (-1227.09  5426.08  -665.98     0.77 S11)  ; 29
          (-1226.83  5426.40  -665.06     0.77 S11)  ; 30
          (-1226.64  5426.50  -663.97     0.77 S11)  ; 31
          (-1227.00  5426.62  -662.62     0.77 S11)  ; 32
          (-1227.17  5426.83  -661.21     0.77 S11)  ; 33
          (-1227.20  5426.76  -661.21     0.77 S11)  ; 34
          (-1224.40  5421.52  -665.38     0.61 S11)  ; 35
          (-1224.59  5421.67  -664.19     0.61 S11)  ; 36
          (-1225.05  5421.74  -663.00     0.61 S11)  ; 37
          (-1224.49  5421.48  -662.89     0.61 S11)  ; 38
          (-1224.49  5421.48  -662.94     0.61 S11)  ; 39
          (-1224.06  5421.58  -661.97     0.61 S11)  ; 40
          (-1223.31  5422.14  -660.66     0.61 S11)  ; 41
          (-1223.11  5423.03  -660.66     0.77 S11)  ; 42
          (
            (-1222.71  5422.27  -659.42     0.84 S10)  ; 1, R-1-1-2-2-1
            (-1222.52  5422.36  -657.95     0.84 S10)  ; 2
            (-1222.72  5421.23  -656.81     0.84 S10)  ; 3
            (-1222.72  5421.23  -656.76     0.84 S10)  ; 4
            (-1222.85  5420.07  -655.78     0.84 S10)  ; 5
            (-1223.19  5420.02  -654.91     0.84 S10)  ; 6
            (-1223.19  5420.02  -654.86     0.84 S10)  ; 7
            (-1222.14  5419.28  -653.94     0.84 S10)  ; 8
            (-1222.09  5419.18  -652.96     0.84 S10)  ; 9
            (-1221.83  5418.22  -651.49     0.84 S10)  ; 10
            (-1221.68  5417.69  -650.03     0.84 S10)  ; 11
            (-1221.79  5416.36  -648.56     0.84 S10)  ; 12
            (-1221.39  5415.59  -647.21     0.84 S10)  ; 13
            (-1220.53  5415.00  -646.56     0.84 S10)  ; 14
            (-1220.54  5413.72  -645.58     0.69 S10)  ; 15
            (-1220.24  5412.66  -644.66     0.69 S10)  ; 16
            (-1220.24  5412.66  -644.60     0.69 S10)  ; 17
            (-1220.16  5411.91  -643.41     0.69 S10)  ; 18
            (-1219.99  5410.42  -642.43     0.69 S10)  ; 19
            (-1219.99  5410.42  -642.38     0.69 S10)  ; 20
            (-1219.74  5409.69  -641.29     0.69 S10)  ; 21
            (-1219.11  5409.41  -639.99     0.69 S10)  ; 22
            (-1219.19  5408.15  -638.91     0.69 S10)  ; 23
            (-1219.44  5407.36  -637.50     0.69 S10)  ; 24
            (-1219.20  5406.88  -636.63     0.69 S10)  ; 25
            (-1219.34  5406.68  -635.76     0.69 S10)  ; 26
            (-1219.33  5405.72  -634.08     0.69 S10)  ; 27
            (-1219.04  5404.34  -632.50     0.77 S10)  ; 28
            (-1218.62  5403.17  -631.37     0.77 S10)  ; 29
            (-1218.48  5402.32  -630.17     0.77 S10)  ; 30
            (-1218.45  5401.19  -628.82     0.77 S10)  ; 31
            (-1218.22  5400.87  -627.51     0.77 S10)  ; 32
            (-1218.63  5400.37  -626.16     0.77 S10)  ; 33
            (-1218.65  5400.05  -624.48     0.92 S10)  ; 34
            (-1218.71  5399.11  -622.20     0.92 S10)  ; 35
            (-1219.02  5398.41  -620.62     0.92 S10)  ; 36
            (-1218.99  5398.48  -620.57     0.92 S10)  ; 37
            (-1218.87  5397.88  -619.32     0.92 S10)  ; 38
            (-1219.13  5397.32  -618.51     0.92 S10)  ; 39
            (-1219.60  5396.59  -617.04     0.92 S10)  ; 40
            (-1219.76  5395.60  -615.85     0.92 S10)  ; 41
            (-1219.76  5395.60  -615.79     0.92 S10)  ; 42
            (-1220.02  5395.04  -614.44     0.92 S10)  ; 43
            (-1220.00  5395.12  -614.44     0.92 S10)  ; 44
            (-1219.85  5394.83  -613.52     0.92 S10)  ; 45
            (-1219.92  5394.85  -613.52     0.92 S10)  ; 46
            (-1219.94  5394.78  -612.48     0.92 S10)  ; 47
            (-1219.76  5393.60  -610.75     0.92 S10)  ; 48
            (-1219.60  5392.83  -609.34     0.77 S10)  ; 49
            (-1219.53  5392.80  -609.39     0.77 S10)  ; 50
            (-1219.47  5391.98  -608.58     0.77 S10)  ; 51
            (-1219.30  5391.77  -607.66     0.77 S10)  ; 52
            (-1218.40  5391.57  -607.66     0.92 S10)  ; 53
            (-1218.40  5391.57  -607.71     0.92 S10)  ; 54
            (-1217.64  5391.54  -606.63     0.92 S10)  ; 55
            (-1216.82  5390.30  -606.63     0.92 S10)  ; 56
            (-1216.02  5389.31  -606.08     0.92 S10)  ; 57
            (-1215.57  5388.99  -604.56     0.92 S10)  ; 58
            (-1214.85  5388.21  -604.13     0.84 S10)  ; 59
            (-1214.21  5388.05  -604.13     0.84 S10)  ; 60
            (-1213.73  5387.26  -603.04     0.84 S10)  ; 61
            (-1212.10  5386.67  -603.04     0.92 S10)  ; 62
            (-1211.88  5385.28  -602.39     0.61 S10)  ; 63
            (-1211.88  5385.28  -602.34     0.61 S10)  ; 64
            (-1210.76  5384.74  -602.61     0.77 S10)  ; 65
            (-1210.76  5384.74  -602.56     0.77 S10)  ; 66
            (-1209.54  5384.16  -602.01     0.84 S10)  ; 67
            (-1208.60  5383.46  -601.20     0.84 S10)  ; 68
            (-1208.22  5382.71  -601.20     0.84 S10)  ; 69
            (-1208.08  5382.35  -599.90     0.84 S10)  ; 70
            (-1205.91  5380.83  -599.63     0.69 S10)  ; 71
            (-1206.24  5379.15  -598.54     0.69 S10)  ; 72
            (-1206.24  5379.15  -598.60     0.69 S10)  ; 73
            (-1205.04  5377.98  -597.84     0.69 S10)  ; 74
            (-1203.86  5376.89  -597.84     0.69 S10)  ; 75
            (-1203.17  5375.76  -597.24     0.69 S10)  ; 76
            (-1203.24  5374.26  -596.59     0.84 S10)  ; 77
            (-1202.85  5372.86  -594.63     0.69 S10)  ; 78
            (-1202.05  5371.86  -593.88     0.77 S10)  ; 79
            (-1201.64  5371.04  -592.95     0.77 S10)  ; 80
            (-1201.32  5369.61  -592.25     0.77 S10)  ; 81
            (-1201.23  5369.15  -591.60     0.77 S10)  ; 82
            (-1201.18  5369.25  -591.60     0.77 S10)  ; 83
            (-1201.26  5368.40  -590.24     0.77 S10)  ; 84
            (-1201.26  5368.40  -590.29     0.77 S10)  ; 85
            (-1200.68  5367.15  -589.48     0.77 S10)  ; 86
            (-1199.68  5366.07  -588.72     0.77 S10)  ; 87
            (-1198.89  5365.73  -587.74     0.77 S10)  ; 88
            (-1198.59  5362.90  -586.33     0.77 S10)  ; 89
            (-1197.85  5360.81  -584.98     0.77 S10)  ; 90
            (-1197.15  5359.86  -584.06     0.77 S10)  ; 91
            (-1196.66  5358.41  -583.19     0.77 S10)  ; 92
            (-1196.41  5357.77  -581.94     0.77 S10)  ; 93
            (-1195.03  5355.12  -579.06     0.77 S10)  ; 94
            (-1195.14  5352.89  -572.61     0.77 S10)  ; 95
            (-1194.25  5352.09  -570.22     0.77 S10)  ; 96
            (-1194.25  5352.09  -570.17     0.77 S10)  ; 97
            (-1194.15  5351.64  -568.21     0.77 S10)  ; 98
            (-1194.76  5350.25  -565.77     0.77 S10)  ; 99
            (-1194.54  5349.27  -564.31     0.69 S10)  ; 100
            (-1193.96  5348.03  -562.30     0.77 S10)  ; 101
            (-1194.14  5347.22  -560.51     0.77 S10)  ; 102
            (-1193.32  5346.40  -558.07     0.77 S10)  ; 103
            (-1193.00  5345.37  -556.87     0.77 S10)  ; 104
            (-1193.13  5343.19  -555.68     0.69 S10)  ; 105
            (-1193.06  5342.40  -554.27     0.69 S10)  ; 106
            (-1192.74  5341.79  -552.97     0.69 S10)  ; 107
            (-1192.50  5340.86  -552.97     1.07 S10)  ; 108
            (-1192.63  5339.94  -552.26     1.07 S10)  ; 109
            (-1192.48  5339.17  -550.53     1.00 S10)  ; 110
            (-1192.72  5338.34  -548.46     0.92 S10)  ; 111
            (-1192.65  5337.57  -546.78     0.92 S10)  ; 112
            (-1192.73  5336.43  -545.70     0.92 S10)  ; 113
            (-1192.59  5335.44  -544.61     0.92 S10)  ; 114
            (-1192.37  5334.44  -543.26     0.77 S10)  ; 115
            (-1192.14  5333.45  -541.52     0.84 S10)  ; 116
            (-1192.15  5332.84  -540.05     0.84 S10)  ; 117
            (-1192.15  5332.84  -540.00     0.84 S10)  ; 118
            (-1191.40  5330.62  -538.37     0.84 S10)  ; 119
            (-1191.10  5329.93  -537.29     0.84 S10)  ; 120
            (-1190.87  5329.32  -536.20     0.84 S10)  ; 121
            (-1190.87  5329.32  -536.26     0.84 S10)  ; 122
            (-1190.88  5328.64  -535.06     0.84 S10)  ; 123
            (-1190.65  5328.18  -533.71     0.77 S10)  ; 124
            (-1190.35  5327.26  -532.30     0.77 S10)  ; 125
            (-1190.35  5327.33  -532.30     0.77 S10)  ; 126
            (-1190.59  5325.89  -530.72     0.92 S10)  ; 127
            (-1190.37  5325.20  -530.07     0.92 S10)  ; 128
            (-1188.92  5323.51  -529.42     0.92 S10)  ; 129
            (-1187.03  5321.21  -528.88     0.69 S10)  ; 130
            (-1185.96  5320.36  -529.64     0.69 S10)  ; 131
            (-1183.51  5319.12  -529.58     0.61 S10)  ; 132
            (-1182.21  5318.96  -529.42     1.00 S10)  ; 133
            (-1180.69  5317.88  -529.42     1.00 S10)  ; 134
            (-1178.86  5316.34  -530.23     0.77 S10)  ; 135
            (-1177.79  5315.56  -530.89     0.77 S10)  ; 136
            (-1176.80  5314.26  -530.89     0.77 S10)  ; 137
            (-1174.66  5313.25  -530.56     0.61 S10)  ; 138
            (-1173.37  5312.02  -531.21     0.46 S10)  ; 139
            (-1171.69  5310.33  -530.18     0.38 S10)  ; 140
            (-1170.86  5309.48  -529.58     0.38 S10)  ; 141
            (-1169.57  5307.26  -527.85     0.38 S10)  ; 142
            (-1168.97  5305.27  -527.85     1.23 S10)  ; 143
            (-1166.92  5302.89  -526.44     0.69 S10)  ; 144
            (-1166.09  5301.82  -526.27     0.69 S10)  ; 145
            (-1164.88  5299.52  -524.86     0.69 S10)  ; 146
            (-1163.31  5297.58  -523.99     0.69 S10)  ; 147
            (-1162.86  5296.43  -523.34     0.69 S10)  ; 148
            (-1160.04  5294.58  -522.80     0.69 S10)  ; 149
            (-1158.74  5293.58  -522.80     0.69 S10)  ; 150
            (-1156.92  5291.73  -523.02     0.69 S10)  ; 151
            (-1154.01  5291.02  -524.48     0.69 S10)  ; 152
            (-1154.01  5291.02  -524.43     0.69 S10)  ; 153
            (-1152.48  5289.71  -525.79     0.69 S10)  ; 154
             Normal
          |
            (-1223.07  5423.66  -661.97     0.69 S11)  ; 1, R-1-1-2-2-2
            (-1223.07  5423.66  -662.02     0.69 S11)  ; 2
            (-1223.24  5424.36  -662.94     0.69 S11)  ; 3
            (-1223.60  5425.27  -664.57     1.00 S11)  ; 4
            (-1223.32  5426.87  -665.82     0.77 S11)  ; 5
            (-1223.30  5426.94  -666.79     0.77 S11)  ; 6
            (-1223.23  5426.92  -666.79     0.77 S11)  ; 7
            (-1222.47  5427.54  -666.79     1.00 S11)  ; 8
            (-1222.18  5429.05  -668.20     1.00 S11)  ; 9
            (-1222.12  5429.51  -669.18     1.00 S11)  ; 10
            (-1221.80  5430.29  -670.37     0.84 S11)  ; 11
            (-1222.12  5431.34  -670.37     0.84 S11)  ; 12
            (-1222.25  5431.70  -671.24     0.84 S11)  ; 13
            (-1222.25  5431.70  -671.30     0.84 S11)  ; 14
            (-1222.49  5433.29  -672.17     0.92 S11)  ; 15
            (-1222.19  5434.55  -673.52     0.84 S11)  ; 16
            (-1222.14  5435.49  -674.55     0.84 S11)  ; 17
            (-1223.02  5436.56  -675.31     1.00 S11)  ; 18
            (-1223.00  5436.63  -675.31     1.00 S11)  ; 19
            (-1222.97  5437.50  -675.96     0.84 S11)  ; 20
            (-1223.33  5438.17  -677.21     0.84 S11)  ; 21
            (-1223.31  5438.24  -677.21     0.84 S11)  ; 22
            (-1223.29  5439.35  -678.57     0.84 S11)  ; 23
            (-1223.16  5440.59  -679.49     0.84 S11)  ; 24
            (-1223.39  5441.93  -679.49     0.84 S11)  ; 25
            (-1223.45  5444.37  -680.14     0.69 S11)  ; 26
            (-1223.23  5445.10  -678.40     0.69 S11)  ; 27
            (-1222.85  5445.55  -678.35     0.69 S11)  ; 28
            (-1223.10  5446.58  -678.40     0.69 S11)  ; 29
            (-1223.10  5446.58  -678.35     0.69 S11)  ; 30
            (-1222.99  5447.98  -677.32     0.69 S11)  ; 31
            (-1223.88  5448.49  -677.32     0.77 S11)  ; 32
            (-1223.87  5449.84  -677.32     0.77 S11)  ; 33
            (-1223.74  5451.08  -675.91     0.69 S11)  ; 34
            (-1223.47  5451.95  -675.91     0.69 S11)  ; 35
            (-1223.40  5451.93  -675.91     0.69 S11)  ; 36
            (-1224.56  5452.84  -675.91     0.69 S11)  ; 37
            (-1224.32  5454.44  -675.37     0.69 S11)  ; 38
            (-1224.24  5454.42  -675.37     0.69 S11)  ; 39
            (-1224.70  5455.83  -673.58     0.77 S11)  ; 40
            (-1224.52  5456.66  -672.65     0.77 S11)  ; 41
            (-1224.27  5458.01  -672.65     0.77 S11)  ; 42
            (-1224.18  5458.86  -672.65     0.77 S11)  ; 43
            (-1224.87  5460.27  -672.00     0.69 S11)  ; 44
            (-1224.24  5462.07  -672.00     0.69 S11)  ; 45
            (-1224.01  5464.15  -671.46     0.69 S11)  ; 46
            (-1224.35  5465.13  -671.46     0.69 S11)  ; 47
            (-1224.33  5465.20  -671.46     0.69 S11)  ; 48
            (-1224.44  5466.43  -671.46     0.69 S11)  ; 49
            (-1225.23  5467.23  -671.46     0.69 S11)  ; 50
            (-1226.25  5468.10  -671.19     0.69 S11)  ; 51
            (-1226.68  5469.35  -671.19     0.77 S11)  ; 52
            (-1227.51  5470.32  -671.19     0.77 S11)  ; 53
            (-1228.19  5471.48  -671.19     0.77 S11)  ; 54
            (-1228.74  5471.81  -670.81     0.69 S11)  ; 55
            (-1228.56  5473.43  -670.81     0.69 S11)  ; 56
            (-1228.33  5474.71  -670.81     0.69 S11)  ; 57
            (-1230.00  5476.10  -669.67     0.77 S11)  ; 58
            (-1231.70  5478.13  -669.67     0.77 S11)  ; 59
            (-1233.13  5480.56  -669.24     0.77 S11)  ; 60
            (-1233.11  5480.63  -669.24     0.77 S11)  ; 61
            (
              (-1233.66  5483.03  -668.75     0.84 S11)  ; 1, R-1-1-2-2-2-1
              (-1234.35  5484.99  -668.75     0.84 S11)  ; 2
              (-1234.14  5487.00  -668.75     0.77 S11)  ; 3
              (-1234.97  5487.97  -668.48     0.69 S11)  ; 4
              (-1234.76  5489.19  -668.48     0.69 S11)  ; 5
              (-1235.33  5490.72  -668.48     0.69 S11)  ; 6
              (-1235.66  5492.01  -668.15     0.69 S11)  ; 7
              (-1235.81  5492.09  -665.00     0.61 S11)  ; 8
              (-1236.45  5493.35  -665.06     0.61 S11)  ; 9
              (-1237.10  5494.37  -665.06     0.61 S11)  ; 10
              (-1237.48  5494.86  -665.00     0.61 S11)  ; 11
              (-1237.48  5494.86  -665.06     0.61 S11)  ; 12
              (-1238.00  5495.41  -665.00     0.61 S11)  ; 13
              (-1238.00  5495.41  -665.06     0.61 S11)  ; 14
              (-1238.35  5497.13  -664.46     0.61 S11)  ; 15
              (-1238.35  5497.13  -664.52     0.61 S11)  ; 16
              (-1239.42  5498.74  -663.70     0.69 S11)  ; 17
              (-1239.42  5498.74  -663.65     0.69 S11)  ; 18
              (-1240.85  5501.08  -663.05     0.54 S11)  ; 19
              (-1241.56  5502.37  -663.05     0.54 S11)  ; 20
              (-1241.74  5503.52  -663.05     0.54 S11)  ; 21
              (-1241.74  5503.52  -663.00     0.54 S11)  ; 22
              (-1242.24  5504.31  -663.05     0.54 S11)  ; 23
              (-1242.24  5504.31  -663.00     0.54 S11)  ; 24
              (-1241.82  5506.70  -663.05     0.54 S11)  ; 25
              (-1242.17  5508.42  -662.51     0.61 S11)  ; 26
              (-1241.94  5509.56  -662.18     0.61 S11)  ; 27
              (-1241.65  5509.86  -662.18     0.61 S11)  ; 28
               Normal
            |
              (-1233.95  5481.29  -668.37     0.61 S11)  ; 1, R-1-1-2-2-2-2
              (-1235.72  5482.06  -668.37     0.61 S11)  ; 2
              (-1236.47  5482.77  -668.31     0.61 S11)  ; 3
              (-1237.49  5483.88  -668.31     0.61 S11)  ; 4
               Normal
            )  ;  End of split
          )  ;  End of split
        )  ;  End of split
      )  ;  End of split
    |
      (-1225.47  5361.44  -603.42     0.92 S10)  ; 1, R-1-2
      (-1225.09  5363.59  -604.13     0.92 S10)  ; 2
      (-1225.16  5363.62  -604.18     0.92 S10)  ; 3
      (-1224.91  5364.84  -605.70     0.92 S10)  ; 4
      (-1224.85  5367.62  -606.63     0.92 S10)  ; 5
      (-1224.99  5368.91  -606.57     0.92 S10)  ; 6
      (-1224.99  5368.91  -606.63     0.92 S10)  ; 7
      (-1223.83  5370.74  -606.63     0.92 S10)  ; 8
      (-1223.35  5371.70  -607.33     0.92 S10)  ; 9
      (-1223.35  5371.70  -607.38     0.92 S10)  ; 10
      (-1222.60  5372.13  -607.98     0.92 S10)  ; 11
      (-1222.25  5372.57  -609.34     0.92 S10)  ; 12
      (-1222.22  5373.46  -610.59     0.92 S10)  ; 13
      (-1222.22  5373.46  -610.64     0.92 S10)  ; 14
      (-1221.44  5374.54  -612.16     0.92 S10)  ; 15
      (-1221.44  5374.54  -612.10     0.92 S10)  ; 16
      (-1221.39  5375.68  -613.08     0.92 S10)  ; 17
      (-1221.09  5377.45  -613.90     0.92 S10)  ; 18
      (-1220.45  5378.59  -614.76     0.92 S10)  ; 19
      (-1220.37  5379.21  -614.76     0.92 S10)  ; 20
      (-1221.56  5379.94  -615.20     0.92 S10)  ; 21
      (-1220.81  5381.78  -615.85     0.92 S10)  ; 22
      (-1219.89  5382.81  -616.72     0.92 S10)  ; 23
      (-1219.73  5383.81  -618.07     0.92 S10)  ; 24
      (-1219.80  5384.66  -619.38     0.92 S10)  ; 25
      (-1219.90  5385.61  -620.62     0.92 S10)  ; 26
      (-1220.88  5386.67  -621.11     0.92 S10)  ; 27
      (-1221.07  5387.82  -621.82     0.92 S10)  ; 28
      (-1221.51  5388.58  -623.44     0.92 S10)  ; 29
      (-1220.59  5390.42  -623.61     0.92 S10)  ; 30
      (
        (-1220.02  5391.44  -626.86     0.84 S11)  ; 1, R-1-2-1
        (-1219.04  5391.20  -626.86     0.61 S11)  ; 2
        (-1218.73  5390.33  -627.95     0.54 S11)  ; 3
        (-1218.73  5390.33  -628.00     0.54 S11)  ; 4
        (-1217.78  5389.62  -629.03     0.54 S11)  ; 5
        (-1216.92  5389.68  -629.03     0.54 S11)  ; 6
        (-1216.44  5389.24  -630.17     0.54 S11)  ; 7
        (-1215.80  5388.97  -632.02     0.54 S11)  ; 8
        (-1215.38  5388.39  -632.56     0.69 S11)  ; 9
        (-1214.41  5388.32  -633.86     0.69 S11)  ; 10
        (-1213.37  5388.23  -634.78     0.69 S11)  ; 11
        (-1212.09  5387.71  -636.03     0.69 S11)  ; 12
        (-1211.07  5387.37  -637.33     0.69 S11)  ; 13
        (-1210.19  5387.09  -637.60     0.69 S11)  ; 14
        (-1209.10  5386.73  -638.47     0.69 S11)  ; 15
        (-1209.10  5386.73  -638.42     0.69 S11)  ; 16
        (-1208.03  5385.88  -639.45     0.69 S11)  ; 17
        (-1208.10  5385.91  -639.45     0.69 S11)  ; 18
        (
          (-1206.72  5384.44  -639.99     0.69 S10)  ; 1, R-1-2-1-1
          (-1205.47  5383.44  -640.81     0.69 S10)  ; 2
          (-1204.82  5381.77  -641.95     0.69 S10)  ; 3
          (-1204.26  5379.90  -641.78     0.69 S10)  ; 4
          (-1204.26  5379.90  -641.73     0.69 S10)  ; 5
          (-1203.22  5377.99  -641.78     0.69 S10)  ; 6
          (-1203.13  5376.38  -641.78     0.69 S10)  ; 7
          (-1203.03  5376.43  -641.78     0.69 S10)  ; 8
          (-1202.37  5374.59  -641.78     0.69 S10)  ; 9
          (-1202.57  5373.69  -641.84     0.69 S10)  ; 10
          (-1201.42  5372.47  -641.84     0.69 S10)  ; 11
          (-1201.42  5372.47  -641.89     0.69 S10)  ; 12
          (-1200.63  5370.75  -642.92     0.69 S10)  ; 13
          (-1199.73  5369.89  -642.92     0.69 S10)  ; 14
          (-1199.04  5368.95  -642.92     0.61 S10)  ; 15
          (-1198.27  5367.81  -643.25     0.61 S10)  ; 16
          (-1198.17  5367.85  -643.25     0.61 S10)  ; 17
          (-1197.17  5367.44  -643.25     0.61 S10)  ; 18
          (-1196.45  5365.75  -643.08     0.61 S10)  ; 19
          (-1195.45  5364.35  -643.08     0.61 S10)  ; 20
          (-1194.67  5363.21  -643.03     0.61 S10)  ; 21
          (-1194.07  5362.05  -643.08     0.61 S10)  ; 22
          (-1194.07  5362.05  -643.03     0.61 S10)  ; 23
          (-1192.82  5361.87  -643.03     0.61 S10)  ; 24
          (-1192.06  5361.48  -641.62     0.61 S10)  ; 25
          (-1192.13  5361.51  -641.62     0.61 S10)  ; 26
          (-1190.68  5361.29  -640.97     0.61 S10)  ; 27
          (-1188.97  5361.01  -640.43     0.61 S10)  ; 28
          (-1188.94  5361.08  -640.43     0.61 S10)  ; 29
          (-1187.77  5360.10  -639.67     0.61 S10)  ; 30
          (-1186.73  5359.19  -639.67     0.61 S10)  ; 31
          (-1185.91  5358.36  -641.24     0.61 S10)  ; 32
          (-1184.96  5358.05  -641.29     0.61 S10)  ; 33
          (-1184.69  5357.28  -641.89     0.54 S10)  ; 34
          (-1184.21  5357.25  -642.43     0.54 S10)  ; 35
          (-1184.21  5357.25  -642.49     0.54 S10)  ; 36
          (-1183.91  5356.96  -643.90     0.54 S10)  ; 37
          (-1183.56  5356.82  -645.36     0.54 S10)  ; 38
          (-1183.56  5356.82  -645.42     0.54 S10)  ; 39
          (-1182.49  5356.38  -648.13     0.54 S10)  ; 40
          (-1182.15  5356.00  -650.25     0.54 S10)  ; 41
          (-1181.52  5355.33  -650.90     0.54 S10)  ; 42
          (-1180.52  5355.74  -652.42     0.54 S10)  ; 43
          (-1178.94  5354.93  -653.61     0.54 S10)  ; 44
           Normal
        |
          (-1205.54  5386.10  -641.46     0.69 S11)  ; 1, R-1-2-1-2
          (-1205.54  5386.10  -641.51     0.69 S11)  ; 2
          (-1203.52  5385.77  -643.46     0.69 S11)  ; 3
          (-1202.41  5385.65  -644.71     0.69 S11)  ; 4
          (-1202.38  5385.72  -644.71     0.69 S11)  ; 5
          (-1201.45  5385.58  -646.34     0.69 S11)  ; 6
          (-1201.52  5385.61  -646.29     0.69 S11)  ; 7
          (-1200.99  5385.07  -646.72     0.69 S11)  ; 8
          (-1199.43  5384.43  -648.67     0.69 S11)  ; 9
          (-1198.18  5383.83  -650.03     0.69 S11)  ; 10
          (-1197.86  5382.80  -651.33     0.69 S11)  ; 11
          (-1196.35  5382.43  -651.98     0.69 S11)  ; 12
          (-1196.32  5382.50  -651.98     0.69 S11)  ; 13
          (-1194.73  5381.93  -653.18     0.69 S11)  ; 14
          (-1193.67  5381.50  -654.15     0.69 S11)  ; 15
          (-1192.63  5380.99  -655.13     0.69 S11)  ; 16
          (-1190.42  5379.80  -655.13     0.54 S11)  ; 17
          (-1189.38  5379.22  -655.13     0.54 S11)  ; 18
          (-1188.22  5378.78  -655.13     0.54 S11)  ; 19
          (-1186.68  5378.63  -655.89     0.54 S11)  ; 20
          (-1185.69  5378.15  -655.89     0.54 S11)  ; 21
          (-1184.80  5378.24  -655.89     0.54 S11)  ; 22
          (-1184.18  5377.54  -655.89     0.54 S11)  ; 23
          (-1182.67  5376.93  -656.76     0.54 S11)  ; 24
          (-1181.74  5376.85  -656.76     0.54 S11)  ; 25
          (-1181.65  5376.91  -656.76     0.54 S11)  ; 26
          (-1181.11  5376.85  -656.76     0.54 S11)  ; 27
          (-1180.50  5376.46  -656.76     0.54 S11)  ; 28
          (-1180.42  5376.44  -656.76     0.54 S11)  ; 29
          (-1180.22  5376.00  -656.76     0.54 S11)  ; 30
          (-1178.99  5375.53  -657.57     0.54 S11)  ; 31
          (-1178.02  5375.61  -658.82     0.61 S11)  ; 32
          (-1177.17  5375.55  -658.82     0.61 S11)  ; 33
          (-1177.15  5375.63  -658.82     0.61 S11)  ; 34
          (-1176.42  5375.05  -658.82     0.61 S11)  ; 35
          (-1176.51  5374.68  -660.55     0.61 S11)  ; 36
          (-1175.92  5374.22  -661.64     0.61 S11)  ; 37
          (-1174.91  5373.81  -662.29     0.61 S11)  ; 38
          (-1174.17  5373.63  -662.72     0.61 S11)  ; 39
          (-1173.09  5373.51  -663.54     0.61 S11)  ; 40
          (-1171.86  5373.36  -664.41     0.61 S11)  ; 41
          (-1171.40  5373.64  -665.38     0.61 S11)  ; 42
          (-1169.93  5373.20  -666.52     0.61 S11)  ; 43
          (-1170.00  5373.21  -666.52     0.61 S11)  ; 44
          (-1168.88  5372.62  -667.45     0.61 S11)  ; 45
          (-1167.56  5372.84  -668.42     0.61 S11)  ; 46
          (-1167.56  5372.84  -668.37     0.61 S11)  ; 47
          (-1166.02  5372.69  -669.34     0.61 S11)  ; 48
          (-1164.87  5372.25  -670.54     0.61 S11)  ; 49
          (-1164.27  5373.04  -671.73     0.61 S11)  ; 50
          (-1163.64  5373.67  -671.73     0.61 S11)  ; 51
          (-1163.14  5374.10  -672.65     0.61 S11)  ; 52
          (-1163.14  5374.10  -672.71     0.61 S11)  ; 53
          (-1162.17  5374.17  -672.71     0.61 S11)  ; 54
          (-1162.10  5374.15  -672.71     0.61 S11)  ; 55
          (-1161.02  5374.67  -673.96     0.61 S11)  ; 56
          (
            (-1160.33  5375.21  -673.52     0.61 S11)  ; 1, R-1-2-1-2-1
            (-1160.33  5375.21  -673.58     0.61 S11)  ; 2
            (-1159.41  5376.39  -674.39     0.61 S11)  ; 3
            (-1158.91  5377.13  -674.39     0.61 S11)  ; 4
            (
              (-1158.94  5377.92  -674.61     0.61 S11)  ; 1, R-1-2-1-2-1-1
              (-1158.94  5377.92  -674.55     0.61 S11)  ; 2
              (-1158.95  5379.18  -674.61     0.61 S11)  ; 3
              (-1158.37  5379.90  -674.55     0.54 S11)  ; 4
              (-1158.37  5379.90  -674.61     0.54 S11)  ; 5
              (-1157.67  5380.52  -674.55     0.46 S11)  ; 6
              (-1157.09  5381.24  -675.64     0.46 S11)  ; 7
              (-1157.09  5381.24  -675.69     0.46 S11)  ; 8
              (-1157.04  5382.40  -675.69     0.46 S11)  ; 9
              (-1157.04  5382.40  -675.64     0.46 S11)  ; 10
              (-1156.03  5382.94  -674.82     0.46 S11)  ; 11
              (-1154.81  5383.73  -674.66     0.46 S11)  ; 12
               Normal
            |
              (-1157.46  5377.55  -674.61     0.38 S11)  ; 1, R-1-2-1-2-1-2
              (-1156.55  5378.04  -675.69     0.38 S11)  ; 2
              (-1155.84  5379.27  -675.64     0.38 S11)  ; 3
              (-1155.73  5380.35  -675.64     0.46 S11)  ; 4
              (-1155.62  5381.10  -675.31     0.46 S11)  ; 5
              (-1155.62  5381.10  -675.26     0.46 S11)  ; 6
               Normal
            )  ;  End of split
          |
            (-1158.95  5374.08  -676.07     0.38 S11)  ; 1, R-1-2-1-2-2
            (-1157.37  5373.76  -676.07     0.38 S11)  ; 2
            (-1156.13  5373.69  -676.07     0.38 S11)  ; 3
            (-1154.96  5373.63  -677.75     0.38 S11)  ; 4
            (-1153.80  5373.50  -677.70     0.38 S11)  ; 5
            (-1153.35  5373.07  -677.70     0.38 S11)  ; 6
            (-1152.66  5372.35  -680.09     0.38 S11)  ; 7
            (-1152.66  5372.35  -680.14     0.38 S11)  ; 8
            (-1151.72  5372.04  -681.17     0.38 S11)  ; 9
            (-1150.76  5370.78  -681.17     0.38 S11)  ; 10
            (-1150.76  5370.78  -681.23     0.38 S11)  ; 11
            (-1150.37  5369.82  -682.69     0.38 S11)  ; 12
            (-1150.37  5369.82  -682.64     0.38 S11)  ; 13
            (-1149.33  5369.55  -682.69     0.38 S11)  ; 14
            (-1148.38  5368.61  -683.99     0.38 S11)  ; 15
            (-1147.43  5368.92  -687.09     0.38 S11)  ; 16
            (-1146.72  5368.59  -687.09     0.38 S11)  ; 17
            (-1145.81  5368.13  -689.36     0.38 S11)  ; 18
            (-1145.79  5368.20  -689.36     0.38 S11)  ; 19
            (-1144.58  5367.98  -689.36     0.38 S11)  ; 20
            (-1143.88  5368.27  -690.88     0.38 S11)  ; 21
            (-1143.30  5368.99  -692.46     0.38 S11)  ; 22
            (-1142.32  5369.77  -694.57     0.38 S11)  ; 23
            (-1142.39  5369.79  -694.57     0.38 S11)  ; 24
            (-1141.17  5369.96  -695.93     0.38 S11)  ; 25
            (-1141.15  5370.03  -695.93     0.38 S11)  ; 26
            (-1140.68  5369.99  -695.93     0.38 S11)  ; 27
            (-1140.61  5369.97  -695.93     0.38 S11)  ; 28
            (-1140.03  5370.07  -695.93     0.38 S11)  ; 29
            (-1139.59  5370.58  -697.29     0.38 S11)  ; 30
            (-1139.33  5371.30  -697.88     0.38 S11)  ; 31
            (-1139.24  5371.99  -699.13     0.61 S11)  ; 32
            (-1140.09  5372.36  -700.27     0.23 S11)  ; 33
            (-1139.93  5373.03  -700.27     0.23 S11)  ; 34
            (-1139.72  5373.84  -700.27     0.54 S11)  ; 35
            (-1139.95  5374.84  -702.17     0.46 S11)  ; 36
            (-1139.95  5374.84  -702.22     0.46 S11)  ; 37
            (-1139.99  5375.64  -702.22     0.46 S11)  ; 38
            (-1139.97  5375.71  -702.22     0.46 S11)  ; 39
            (-1140.16  5376.23  -702.22     0.46 S11)  ; 40
            (-1140.14  5376.30  -702.22     0.46 S11)  ; 41
            (-1140.68  5376.67  -703.47     0.46 S11)  ; 42
            (-1140.58  5376.73  -703.47     0.46 S11)  ; 43
            (-1141.01  5376.91  -704.50     0.46 S11)  ; 44
            (-1140.92  5377.60  -704.50     0.46 S11)  ; 45
            (-1140.55  5377.82  -706.35     0.46 S11)  ; 46
            (-1139.73  5377.61  -707.97     0.46 S11)  ; 47
            (-1139.56  5377.96  -707.97     0.46 S11)  ; 48
            (-1139.51  5378.19  -710.52     0.46 S11)  ; 49
            (-1139.27  5378.84  -711.34     0.46 S11)  ; 50
            (-1138.45  5379.26  -712.86     0.46 S11)  ; 51
            (-1138.45  5379.26  -712.80     0.46 S11)  ; 52
            (-1138.32  5379.78  -713.67     0.46 S11)  ; 53
            (-1138.51  5379.98  -715.14     0.46 S11)  ; 54
            (-1137.92  5379.70  -715.14     0.61 S11)  ; 55
            (-1137.51  5379.51  -716.71     0.61 S11)  ; 56
            (-1137.02  5379.47  -717.63     0.54 S11)  ; 57
            (-1136.41  5379.52  -718.61     0.54 S11)  ; 58
            (-1135.58  5379.80  -719.80     0.54 S11)  ; 59
            (-1135.11  5379.37  -719.80     0.54 S11)  ; 60
            (-1134.54  5379.76  -720.83     0.54 S11)  ; 61
            (-1134.30  5380.37  -721.92     0.54 S11)  ; 62
            (-1134.79  5380.96  -723.87     0.54 S11)  ; 63
            (-1134.98  5381.66  -724.41     0.54 S11)  ; 64
            (-1135.58  5382.27  -725.23     0.54 S11)  ; 65
            (-1135.62  5382.34  -725.55     0.54 S11)  ; 66
            (-1136.19  5382.78  -725.55     0.54 S11)  ; 67
            (-1136.43  5383.27  -725.55     0.38 S11)  ; 68
            (-1137.06  5383.67  -725.55     0.38 S11)  ; 69
            (-1137.74  5384.13  -725.55     0.38 S11)  ; 70
            (-1138.42  5384.32  -725.55     0.38 S11)  ; 71
            (-1139.57  5384.93  -727.72     0.54 S11)  ; 72
            (-1140.65  5384.20  -727.72     0.54 S11)  ; 73
            (-1140.97  5383.44  -728.81     0.54 S11)  ; 74
            (-1141.16  5382.76  -728.81     0.54 S11)  ; 75
            (-1141.40  5383.24  -730.16     0.54 S11)  ; 76
            (-1141.50  5382.99  -731.03     0.54 S11)  ; 77
            (-1142.25  5382.31  -731.90     0.54 S11)  ; 78
            (-1142.35  5382.60  -734.45     0.54 S11)  ; 79
            (-1143.14  5383.36  -736.24     0.54 S11)  ; 80
            (-1143.92  5384.12  -737.05     0.54 S11)  ; 81
            (-1143.96  5384.19  -737.11     0.54 S11)  ; 82
            (-1144.30  5384.97  -737.11     0.54 S11)  ; 83
            (-1145.09  5385.18  -739.22     0.54 S11)  ; 84
            (-1145.49  5385.09  -739.22     0.54 S11)  ; 85
            (-1146.24  5384.68  -739.22     0.54 S11)  ; 86
            (-1147.28  5384.72  -739.22     0.54 S11)  ; 87
            (-1147.70  5384.80  -739.22     0.54 S11)  ; 88
            (-1148.02  5384.59  -739.22     0.54 S11)  ; 89
            (-1148.81  5384.52  -740.09     0.54 S11)  ; 90
            (-1148.93  5384.44  -740.09     0.54 S11)  ; 91
            (-1150.17  5383.24  -741.50     0.54 S11)  ; 92
            (-1151.74  5382.84  -742.64     0.54 S11)  ; 93
            (-1152.35  5383.34  -743.62     0.54 S11)  ; 94
            (-1152.35  5383.34  -743.67     0.54 S11)  ; 95
            (-1152.93  5383.78  -743.67     0.54 S11)  ; 96
            (-1152.93  5383.78  -743.62     0.54 S11)  ; 97
            (-1153.71  5384.27  -744.32     0.54 S11)  ; 98
            (-1154.52  5384.64  -744.32     0.54 S11)  ; 99
            (-1155.30  5385.13  -744.87     0.54 S11)  ; 100
            (-1155.35  5385.19  -744.87     0.54 S11)  ; 101
            (-1156.11  5386.06  -744.87     0.54 S11)  ; 102
            (-1156.11  5386.06  -744.92     0.54 S11)  ; 103
            (-1156.43  5386.94  -744.92     0.54 S11)  ; 104
            (-1156.43  5386.94  -744.87     0.54 S11)  ; 105
            (-1156.64  5388.64  -746.39     0.54 S11)  ; 106
            (-1156.90  5389.57  -748.45     0.54 S11)  ; 107
            (-1156.90  5389.57  -748.39     0.54 S11)  ; 108
            (-1156.72  5390.14  -748.45     0.46 S11)  ; 109
            (-1156.70  5390.25  -748.45     0.46 S11)  ; 110
            (-1157.23  5390.90  -749.59     0.46 S11)  ; 111
            (-1157.23  5390.90  -749.53     0.46 S11)  ; 112
            (-1157.30  5391.68  -750.89     0.46 S11)  ; 113
            (-1157.68  5392.53  -751.97     0.46 S11)  ; 114
            (-1157.38  5393.47  -752.95     0.46 S11)  ; 115
            (-1157.15  5394.08  -752.95     0.46 S11)  ; 116
            (-1156.81  5394.95  -754.09     0.46 S11)  ; 117
            (-1156.47  5395.55  -755.45     0.46 S11)  ; 118
            (-1156.47  5396.10  -756.53     0.46 S11)  ; 119
            (-1157.25  5397.13  -758.05     0.46 S11)  ; 120
            (-1157.59  5397.92  -760.28     0.46 S11)  ; 121
            (-1157.55  5398.68  -761.69     0.46 S11)  ; 122
            (-1157.67  5399.97  -761.69     0.46 S11)  ; 123
            (-1156.97  5400.44  -762.99     0.46 S11)  ; 124
            (-1156.50  5401.95  -765.38     0.46 S11)  ; 125
            (-1156.65  5402.86  -765.38     0.46 S11)  ; 126
            (-1156.59  5402.90  -765.38     0.46 S11)  ; 127
            (-1155.76  5404.28  -767.49     0.46 S11)  ; 128
            (-1155.31  5405.13  -767.49     0.46 S11)  ; 129
            (-1155.25  5405.17  -767.55     0.46 S11)  ; 130
            (-1155.86  5406.23  -769.12     0.46 S11)  ; 131
            (-1156.93  5405.61  -770.15     0.46 S11)  ; 132
            (-1157.63  5406.79  -770.15     0.46 S11)  ; 133
            (-1157.58  5407.00  -770.15     0.46 S11)  ; 134
            (-1157.73  5407.64  -770.15     0.46 S11)  ; 135
            (-1158.54  5408.57  -771.34     0.31 S11)  ; 136
             Normal
          )  ;  End of split
        )  ;  End of split
      |
        (-1221.03  5391.59  -625.13     0.92 S10)  ; 1, R-1-2-2
        (-1222.02  5392.41  -626.32     0.92 S10)  ; 2
        (-1222.50  5393.26  -626.32     0.92 S10)  ; 3
        (-1222.36  5394.20  -627.35     0.92 S10)  ; 4
        (-1221.88  5395.30  -627.35     0.92 S10)  ; 5
        (-1222.04  5396.53  -628.16     0.92 S10)  ; 6
        (-1222.04  5396.53  -628.22     0.92 S10)  ; 7
        (-1221.47  5397.94  -628.16     0.92 S10)  ; 8
        (-1221.28  5398.60  -629.03     0.92 S10)  ; 9
        (-1222.24  5399.08  -630.23     0.92 S10)  ; 10
        (-1222.81  5399.72  -631.37     0.92 S10)  ; 11
        (-1222.81  5399.72  -631.31     0.92 S10)  ; 12
        (-1222.42  5400.88  -631.80     0.92 S10)  ; 13
        (-1222.50  5402.31  -632.78     0.92 S10)  ; 14
        (-1222.50  5402.31  -632.83     0.92 S10)  ; 15
        (-1222.49  5403.13  -633.64     0.92 S10)  ; 16
        (-1222.26  5404.11  -634.68     0.92 S10)  ; 17
        (-1222.76  5406.13  -634.68     0.92 S10)  ; 18
        (-1223.23  5406.40  -635.49     0.92 S10)  ; 19
        (-1223.15  5407.19  -637.06     0.92 S10)  ; 20
        (-1223.30  5409.07  -637.06     0.92 S10)  ; 21
        (-1223.48  5410.46  -637.06     0.92 S10)  ; 22
        (-1223.89  5410.87  -637.06     0.92 S10)  ; 23
        (-1223.89  5410.87  -637.12     0.92 S10)  ; 24
        (-1224.37  5411.31  -638.42     0.92 S10)  ; 25
        (-1223.81  5412.49  -638.42     0.84 S10)  ; 26
        (-1223.29  5414.17  -639.45     0.84 S10)  ; 27
        (-1222.30  5415.58  -639.61     0.84 S10)  ; 28
        (-1222.11  5416.65  -640.59     0.84 S10)  ; 29
        (-1222.39  5417.59  -641.73     0.84 S10)  ; 30
        (-1222.62  5419.25  -641.89     0.92 S10)  ; 31
        (-1221.71  5420.86  -641.89     0.92 S10)  ; 32
        (-1221.32  5422.02  -645.25     0.92 S10)  ; 33
        (-1221.90  5423.24  -645.25     0.92 S10)  ; 34
        (-1221.64  5424.29  -647.75     0.92 S10)  ; 35
        (
          (-1220.74  5425.72  -647.86     1.15 S11)  ; 1, R-1-2-2-1
          (-1220.80  5426.58  -649.87     1.07 S11)  ; 2
          (-1220.63  5427.41  -650.84     0.92 S11)  ; 3
          (-1220.63  5427.41  -650.90     0.92 S11)  ; 4
          (-1219.82  5427.57  -650.90     0.84 S11)  ; 5
          (-1218.89  5428.02  -651.98     0.77 S11)  ; 6
          (-1218.19  5428.72  -652.42     0.77 S11)  ; 7
          (-1217.51  5429.76  -652.42     0.77 S11)  ; 8
          (-1216.54  5430.93  -652.42     0.77 S11)  ; 9
          (-1215.88  5431.32  -653.66     0.77 S11)  ; 10
          (-1214.52  5432.41  -654.42     0.77 S11)  ; 11
          (-1213.92  5433.07  -655.62     0.77 S11)  ; 12
          (-1213.24  5433.53  -655.45     0.77 S11)  ; 13
          (-1212.41  5433.74  -655.45     0.77 S11)  ; 14
          (-1211.57  5434.13  -658.00     0.77 S11)  ; 15
          (-1211.57  5434.13  -658.06     0.77 S11)  ; 16
          (-1210.91  5435.68  -658.06     0.69 S11)  ; 17
          (-1210.69  5435.85  -659.14     0.69 S11)  ; 18
          (-1210.35  5435.66  -660.12     0.69 S11)  ; 19
          (-1209.70  5436.17  -661.42     0.69 S11)  ; 20
          (-1209.13  5436.95  -662.45     0.69 S11)  ; 21
          (-1208.83  5438.13  -662.51     0.69 S11)  ; 22
          (-1208.50  5438.91  -663.76     0.69 S11)  ; 23
          (-1208.03  5440.12  -664.73     0.69 S11)  ; 24
          (-1208.03  5440.12  -664.68     0.69 S11)  ; 25
          (-1207.85  5440.25  -664.68     0.69 S11)  ; 26
          (
            (-1207.38  5440.15  -665.76     0.69 S11)  ; 1, R-1-2-2-1-1
            (-1206.98  5441.14  -666.58     0.69 S11)  ; 2
            (-1206.38  5441.99  -667.61     0.69 S11)  ; 3
            (-1206.38  5441.99  -667.55     0.69 S11)  ; 4
            (-1205.86  5442.62  -668.69     0.69 S11)  ; 5
            (-1205.11  5443.19  -669.24     0.69 S11)  ; 6
            (-1204.73  5444.10  -669.24     0.69 S11)  ; 7
            (-1203.89  5444.47  -670.10     0.69 S11)  ; 8
            (-1203.56  5445.25  -670.97     0.69 S11)  ; 9
            (-1203.31  5446.29  -672.17     0.69 S11)  ; 10
            (-1203.44  5447.62  -673.03     0.69 S11)  ; 11
            (-1202.99  5448.03  -673.41     0.69 S11)  ; 12
            (-1202.61  5448.47  -674.50     0.69 S11)  ; 13
            (-1202.49  5448.59  -675.58     0.69 S11)  ; 14
            (-1202.41  5448.56  -675.64     0.69 S11)  ; 15
            (-1201.94  5449.53  -676.94     0.69 S11)  ; 16
            (-1201.49  5450.43  -677.86     0.69 S11)  ; 17
            (-1201.36  5451.35  -678.95     0.69 S11)  ; 18
            (-1200.54  5452.13  -681.28     0.69 S11)  ; 19
            (-1199.73  5453.15  -682.64     0.69 S11)  ; 20
            (-1199.73  5453.15  -682.69     0.69 S11)  ; 21
            (-1198.50  5453.96  -683.83     0.69 S11)  ; 22
            (-1198.48  5454.03  -683.78     0.69 S11)  ; 23
            (-1197.47  5454.91  -684.92     0.69 S11)  ; 24
            (-1196.29  5455.33  -686.22     0.69 S11)  ; 25
            (-1196.00  5455.72  -687.09     0.69 S11)  ; 26
            (-1195.91  5457.53  -688.66     0.69 S11)  ; 27
            (-1195.91  5457.53  -688.60     0.69 S11)  ; 28
            (-1196.42  5458.17  -691.05     0.69 S11)  ; 29
            (-1196.26  5458.44  -692.57     0.69 S11)  ; 30
            (-1196.21  5458.59  -693.43     0.69 S11)  ; 31
            (-1196.12  5458.88  -694.57     0.69 S11)  ; 32
             Normal
          |
            (-1208.00  5440.86  -665.00     0.61 S11)  ; 1, R-1-2-2-1-2
            (-1207.72  5441.73  -665.87     0.61 S11)  ; 2
            (-1208.27  5442.55  -667.12     0.61 S11)  ; 3
            (-1208.15  5443.40  -667.12     0.61 S11)  ; 4
            (-1208.55  5443.68  -668.75     0.61 S11)  ; 5
            (-1208.55  5443.68  -668.80     0.61 S11)  ; 6
            (-1209.62  5444.35  -668.80     0.54 S11)  ; 7
            (-1209.65  5445.00  -669.78     0.54 S11)  ; 8
            (-1209.90  5445.48  -670.75     0.54 S11)  ; 9
            (-1210.38  5446.51  -670.75     0.54 S11)  ; 10
            (-1210.99  5446.87  -672.11     0.54 S11)  ; 11
            (-1211.06  5446.89  -672.11     0.54 S11)  ; 12
            (-1211.59  5446.98  -672.11     0.54 S11)  ; 13
            (-1211.92  5447.73  -673.20     0.54 S11)  ; 14
            (-1212.68  5448.13  -674.28     0.54 S11)  ; 15
            (-1212.68  5448.13  -674.34     0.54 S11)  ; 16
            (-1212.99  5448.16  -675.26     0.54 S11)  ; 17
             Normal
          )  ;  End of split
        |
          (-1222.13  5426.13  -649.49     0.92 S10)  ; 1, R-1-2-2-2
          (-1221.93  5428.03  -649.49     0.92 S10)  ; 2
          (-1221.00  5430.12  -650.46     0.92 S10)  ; 3
          (-1220.93  5430.09  -650.46     0.92 S10)  ; 4
          (-1220.93  5431.08  -651.87     0.92 S10)  ; 5
          (-1220.44  5432.28  -652.90     0.92 S10)  ; 6
          (-1220.25  5433.36  -653.39     0.92 S10)  ; 7
          (-1219.52  5434.95  -652.69     0.92 S10)  ; 8
          (-1219.85  5436.16  -651.28     0.77 S10)  ; 9
          (-1219.85  5436.16  -651.22     0.77 S10)  ; 10
          (-1220.06  5437.07  -651.22     0.77 S10)  ; 11
          (-1219.88  5438.56  -651.11     0.77 S10)  ; 12
          (-1219.46  5440.20  -649.81     0.77 S10)  ; 13
          (-1219.73  5441.79  -649.70     0.69 S10)  ; 14
          (-1220.94  5442.86  -648.78     0.69 S10)  ; 15
          (-1220.94  5442.86  -648.73     0.69 S10)  ; 16
          (-1221.04  5444.05  -647.75     0.69 S10)  ; 17
          (-1220.78  5445.10  -646.83     0.69 S10)  ; 18
          (-1220.77  5445.92  -646.18     0.69 S10)  ; 19
          (-1220.23  5446.44  -645.20     0.69 S10)  ; 20
          (-1220.26  5447.77  -645.09     0.69 S10)  ; 21
          (-1221.21  5448.90  -643.90     0.69 S10)  ; 22
          (-1221.68  5449.59  -643.90     0.69 S10)  ; 23
          (-1222.09  5450.41  -643.90     0.69 S10)  ; 24
          (-1221.82  5451.87  -643.90     0.69 S10)  ; 25
          (-1222.60  5452.60  -642.27     0.69 S10)  ; 26
          (-1223.24  5453.27  -640.81     0.69 S10)  ; 27
          (-1223.74  5454.47  -640.81     0.69 S10)  ; 28
          (-1223.97  5454.73  -640.75     0.69 S10)  ; 29
          (-1224.98  5455.71  -640.75     0.69 S10)  ; 30
           Normal
        )  ;  End of split
      )  ;  End of split
    )  ;  End of split
  |
    (-1223.30  5302.81  -521.12     0.92 S8)  ; 1, R-2
    (-1222.44  5303.87  -521.66     0.92 S8)  ; 2
    (-1222.65  5305.40  -521.66     0.92 S8)  ; 3
    (-1222.86  5306.77  -522.10     0.92 S8)  ; 4
    (-1222.92  5308.07  -523.51     0.92 S8)  ; 5
    (-1222.68  5309.29  -523.51     0.92 S8)  ; 6
    (-1221.97  5310.57  -522.86     0.84 S8)  ; 7
    (-1221.87  5312.10  -522.86     0.84 S8)  ; 8
    (-1221.39  5313.69  -522.91     0.84 S8)  ; 9
    (-1220.91  5314.91  -522.91     0.84 S8)  ; 10
    (-1220.13  5316.27  -522.91     1.00 S8)  ; 11
    (-1219.91  5319.87  -523.67     1.00 S8)  ; 12
    (-1219.98  5320.71  -523.67     1.00 S8)  ; 13
    (-1220.04  5321.78  -521.77     1.00 S8)  ; 14
    (-1220.04  5321.78  -521.72     1.00 S8)  ; 15
    (-1219.49  5322.91  -521.77     0.92 S8)  ; 16
    (-1219.49  5322.91  -521.72     0.92 S8)  ; 17
    (-1219.00  5325.42  -520.69     0.92 S8)  ; 18
    (-1219.00  5325.42  -520.74     0.92 S8)  ; 19
    (-1219.89  5327.72  -520.69     0.92 S8)  ; 20
    (-1220.01  5329.94  -519.76     0.92 S8)  ; 21
    (-1219.60  5331.84  -518.52     0.92 S8)  ; 22
    (-1220.27  5333.91  -518.14     0.92 S8)  ; 23
    (-1220.56  5334.83  -518.19     0.92 S8)  ; 24
    (-1220.56  5334.83  -518.14     0.92 S8)  ; 25
    (-1221.39  5335.68  -517.86     0.77 S8)  ; 26
    (-1222.76  5336.38  -517.86     0.77 S8)  ; 27
    (-1223.44  5337.84  -517.59     0.77 S8)  ; 28
    (-1224.34  5338.84  -517.76     0.77 S8)  ; 29
    (-1224.34  5338.84  -517.70     0.77 S8)  ; 30
    (-1224.87  5339.31  -517.70     0.77 S8)  ; 31
    (-1225.32  5340.30  -517.70     0.77 S8)  ; 32
    (-1226.24  5340.77  -517.70     0.77 S8)  ; 33
    (-1226.31  5340.77  -517.76     0.77 S8)  ; 34
    (-1227.06  5342.08  -516.83     0.77 S8)  ; 35
    (-1228.05  5343.09  -516.83     0.77 S8)  ; 36
    (-1228.57  5344.08  -516.34     0.77 S8)  ; 37
    (-1229.09  5345.24  -516.29     0.77 S8)  ; 38
    (-1229.09  5345.24  -516.34     0.77 S8)  ; 39
    (-1230.08  5345.93  -516.34     0.77 S8)  ; 40
    (-1231.05  5347.63  -515.64     0.77 S8)  ; 41
    (-1231.05  5347.63  -515.69     0.77 S8)  ; 42
    (-1231.58  5348.78  -514.88     0.77 S8)  ; 43
    (-1231.87  5350.08  -514.88     0.77 S8)  ; 44
    (-1232.77  5351.54  -513.90     0.77 S8)  ; 45
    (-1233.29  5352.77  -513.85     0.77 S8)  ; 46
    (-1233.29  5352.77  -513.90     0.77 S8)  ; 47
    (-1233.87  5355.14  -513.85     0.77 S8)  ; 48
    (-1233.87  5355.14  -513.90     0.77 S8)  ; 49
    (-1234.47  5356.14  -513.79     0.77 S8)  ; 50
    (-1235.67  5357.83  -513.74     0.77 S8)  ; 51
    (-1235.67  5357.83  -513.79     0.77 S8)  ; 52
    (-1236.16  5360.96  -514.12     0.77 S8)  ; 53
    (-1236.75  5363.19  -514.12     0.77 S8)  ; 54
    (-1237.12  5364.03  -514.12     0.77 S8)  ; 55
    (-1237.03  5365.10  -514.83     0.77 S8)  ; 56
    (-1237.62  5366.93  -514.83     0.77 S8)  ; 57
    (-1237.84  5368.08  -514.83     0.77 S8)  ; 58
    (-1237.84  5368.08  -514.88     0.77 S8)  ; 59
    (-1239.12  5369.78  -514.88     0.77 S8)  ; 60
    (-1239.12  5369.78  -514.83     0.77 S8)  ; 61
    (-1239.85  5372.07  -516.34     0.77 S8)  ; 62
    (-1240.37  5373.76  -517.43     0.77 S8)  ; 63
    (-1241.03  5376.13  -518.57     0.77 S8)  ; 64
    (-1241.03  5376.21  -518.57     0.77 S8)  ; 65
    (-1241.08  5378.19  -518.35     0.77 S8)  ; 66
    (-1241.08  5378.19  -518.30     0.77 S8)  ; 67
    (-1242.99  5378.83  -518.35     0.77 S8)  ; 68
    (-1242.98  5378.90  -518.35     0.77 S8)  ; 69
    (-1243.96  5380.52  -520.69     0.77 S8)  ; 70
    (-1245.09  5382.36  -520.69     0.77 S8)  ; 71
    (-1245.09  5382.44  -520.69     0.77 S8)  ; 72
    (-1245.77  5383.29  -520.69     0.77 S8)  ; 73
    (-1245.77  5383.36  -520.63     0.77 S8)  ; 74
    (-1246.13  5384.59  -522.15     0.77 S8)  ; 75
    (-1246.42  5386.27  -522.15     0.77 S8)  ; 76
    (-1247.25  5387.20  -522.15     0.77 S8)  ; 77
    (-1248.30  5388.89  -523.56     0.69 S8)  ; 78
    (-1249.20  5390.65  -523.56     0.69 S8)  ; 79
    (-1249.72  5391.81  -524.70     0.69 S8)  ; 80
    (-1250.69  5393.80  -524.70     0.69 S8)  ; 81
    (-1251.60  5394.88  -524.70     0.69 S8)  ; 82
    (-1252.51  5395.81  -524.70     0.69 S8)  ; 83
    (-1252.80  5396.42  -524.70     0.69 S8)  ; 84
    (-1253.42  5397.09  -524.70     0.69 S8)  ; 85
    (-1253.93  5398.63  -524.70     0.69 S8)  ; 86
    (-1254.69  5399.48  -524.70     0.69 S8)  ; 87
    (-1254.91  5400.39  -524.70     0.61 S8)  ; 88
    (-1254.44  5401.15  -524.70     0.61 S8)  ; 89
    (-1255.12  5402.00  -523.67     0.61 S8)  ; 90
    (-1255.12  5402.00  -523.61     0.61 S8)  ; 91
    (-1255.03  5403.06  -523.67     0.61 S8)  ; 92
    (-1255.32  5404.21  -523.61     0.61 S8)  ; 93
    (-1255.32  5404.21  -523.67     0.61 S8)  ; 94
    (-1255.61  5405.59  -523.67     0.61 S8)  ; 95
    (-1255.82  5407.12  -523.61     0.61 S8)  ; 96
    (-1255.82  5407.12  -523.67     0.61 S8)  ; 97
    (-1256.17  5408.95  -523.67     0.61 S8)  ; 98
    (-1256.17  5409.03  -523.67     0.61 S8)  ; 99
    (-1255.70  5410.01  -523.67     0.61 S8)  ; 100
    (-1256.60  5411.25  -523.83     0.61 S8)  ; 101
    (-1257.57  5413.62  -523.83     0.61 S8)  ; 102
    (-1257.46  5416.06  -524.70     0.61 S8)  ; 103
    (-1258.12  5418.43  -525.03     0.61 S8)  ; 104
    (-1258.64  5419.43  -526.27     0.61 S8)  ; 105
    (-1259.86  5420.59  -526.22     0.61 S8)  ; 106
    (-1259.86  5420.59  -526.27     0.61 S8)  ; 107
    (-1260.29  5422.35  -526.92     0.61 S8)  ; 108
    (-1260.29  5422.35  -526.87     0.61 S8)  ; 109
    (-1260.81  5424.11  -526.92     0.61 S8)  ; 110
    (-1260.81  5424.11  -526.87     0.61 S8)  ; 111
    (-1261.71  5425.35  -527.20     0.61 S8)  ; 112
    (-1262.68  5427.26  -526.27     0.61 S8)  ; 113
    (-1263.37  5427.81  -526.27     0.61 S8)  ; 114
    (-1263.37  5427.89  -526.27     0.61 S8)  ; 115
    (-1263.96  5429.57  -525.51     0.61 S8)  ; 116
    (-1265.02  5430.19  -524.81     0.61 S8)  ; 117
    (-1267.00  5431.21  -524.21     0.61 S8)  ; 118
    (-1266.93  5431.21  -524.27     0.61 S8)  ; 119
    (-1267.52  5432.52  -524.21     0.61 S8)  ; 120
    (-1268.03  5434.81  -523.02     0.54 S8)  ; 121
    (-1268.09  5436.11  -521.55     0.54 S8)  ; 122
    (-1268.52  5437.50  -521.55     0.54 S8)  ; 123
    (-1269.58  5438.20  -521.55     0.54 S8)  ; 124
    (-1270.47  5440.35  -520.58     0.54 S8)  ; 125
    (-1271.30  5441.58  -519.82     0.54 S8)  ; 126
    (-1271.97  5442.73  -519.82     0.54 S8)  ; 127
    (-1273.26  5443.97  -519.82     0.54 S8)  ; 128
    (-1273.85  5445.96  -519.82     0.54 S8)  ; 129
    (-1274.22  5447.34  -519.38     0.54 S8)  ; 130
    (-1274.22  5447.34  -519.44     0.54 S8)  ; 131
    (-1275.81  5448.58  -519.38     0.54 S8)  ; 132
    (-1277.02  5450.20  -518.89     0.54 S8)  ; 133
    (-1278.15  5451.51  -519.22     0.54 S8)  ; 134
    (-1279.28  5452.82  -519.22     0.54 S8)  ; 135
    (-1280.41  5454.59  -519.22     0.54 S8)  ; 136
    (-1281.84  5456.82  -519.22     0.54 S8)  ; 137
    (-1281.84  5456.82  -519.17     0.54 S8)  ; 138
    (-1283.20  5458.67  -518.24     0.54 S8)  ; 139
    (-1283.19  5458.75  -518.24     0.54 S8)  ; 140
    (-1285.48  5459.62  -517.76     0.69 S8)  ; 141
    (-1286.31  5460.62  -517.21     0.61 S8)  ; 142
    (-1286.84  5461.77  -516.78     0.54 S8)  ; 143
    (-1287.43  5463.61  -517.59     0.54 S8)  ; 144
    (-1287.48  5465.52  -518.79     0.54 S8)  ; 145
    (-1287.45  5467.57  -519.71     0.54 S8)  ; 146
    (-1288.67  5468.20  -521.07     0.54 S8)  ; 147
    (-1289.26  5469.73  -521.07     0.54 S8)  ; 148
    (-1290.40  5470.82  -522.64     0.54 S8)  ; 149
    (-1290.39  5471.73  -522.64     0.54 S8)  ; 150
    (-1292.34  5474.96  -523.18     0.54 S8)  ; 151
    (-1292.56  5475.88  -525.84     0.54 S8)  ; 152
    (-1293.78  5478.51  -524.37     0.54 S8)  ; 153
    (-1294.82  5481.04  -524.37     0.54 S8)  ; 154
    (-1294.72  5482.87  -524.27     0.54 S8)  ; 155
    (-1294.72  5482.87  -524.21     0.54 S8)  ; 156
    (-1295.70  5484.03  -524.27     0.54 S8)  ; 157
    (-1295.70  5484.03  -524.21     0.54 S8)  ; 158
    (-1295.99  5484.87  -524.21     0.54 S8)  ; 159
    (-1295.99  5484.87  -524.27     0.54 S8)  ; 160
     Normal
  )  ;  End of split
)  ;  End of tree

( (Color Green)
  (Dendrite)
  (-1222.19  5287.30  -521.20     1.53 S7)  ; Root
  (-1226.82  5291.34  -522.73     1.53 S7)  ; 1, R
  (-1228.44  5292.24  -523.07     1.15 S7)  ; 2
  (-1230.35  5292.57  -523.07     1.15 S7)  ; 3
  (-1231.34  5293.57  -523.07     1.15 S7)  ; 4
  (-1233.32  5294.90  -523.07     1.15 S7)  ; 5
  (-1234.85  5295.15  -523.07     1.15 S7)  ; 6
  (-1236.37  5296.08  -523.34     1.07 S7)  ; 7
  (-1236.37  5296.08  -523.40     1.07 S7)  ; 8
  (-1237.66  5296.78  -523.34     1.07 S7)  ; 9
  (-1237.66  5296.78  -523.40     1.07 S7)  ; 10
  (-1238.27  5296.94  -522.58     1.07 S7)  ; 11
  (-1238.95  5298.40  -521.88     1.07 S7)  ; 12
  (-1239.78  5299.03  -521.88     1.07 S7)  ; 13
  (-1241.31  5299.73  -520.63     1.07 S7)  ; 14
  (-1243.06  5300.52  -520.03     1.07 S7)  ; 15
  (-1244.28  5301.14  -519.11     1.07 S7)  ; 16
  (-1245.73  5301.92  -519.11     1.00 S7)  ; 17
  (-1247.18  5302.10  -519.11     1.00 S7)  ; 18
  (-1247.18  5302.17  -519.11     1.00 S7)  ; 19
  (-1247.88  5301.34  -517.54     1.00 S7)  ; 20
  (-1249.87  5301.83  -517.54     1.00 S7)  ; 21
  (-1249.87  5301.83  -517.48     1.00 S7)  ; 22
  (-1250.93  5302.99  -517.48     1.00 S7)  ; 23
  (-1251.83  5304.45  -516.62     1.00 S7)  ; 24
  (-1253.05  5305.07  -516.02     1.00 S7)  ; 25
  (-1253.05  5305.15  -516.02     1.00 S7)  ; 26
  (-1254.65  5305.78  -514.93     1.00 S7)  ; 27
  (-1255.79  5306.41  -514.23     1.00 S7)  ; 28
  (-1257.85  5307.50  -514.23     1.00 S7)  ; 29
  (-1259.08  5307.75  -514.23     1.00 S7)  ; 30
  (-1261.14  5308.54  -514.23     1.00 S7)  ; 31
  (-1262.47  5309.92  -514.17     1.00 S7)  ; 32
  (-1262.47  5309.92  -514.23     1.00 S7)  ; 33
  (-1264.32  5309.87  -514.45     1.00 S7)  ; 34
  (-1266.69  5310.58  -514.45     1.00 S7)  ; 35
  (-1268.67  5311.22  -514.12     1.00 S7)  ; 36
  (-1270.13  5311.39  -514.12     1.00 S7)  ; 37
  (-1272.89  5311.50  -513.42     1.00 S7)  ; 38
  (-1272.89  5311.50  -513.36     1.00 S7)  ; 39
  (-1274.65  5311.83  -513.36     1.00 S7)  ; 40
  (-1275.33  5312.30  -512.60     1.00 S7)  ; 41
  (-1275.93  5313.68  -512.60     1.00 S7)  ; 42
  (-1276.68  5314.53  -511.95     1.00 S7)  ; 43
  (-1277.98  5315.46  -510.76     1.00 S7)  ; 44
  (-1277.98  5315.46  -510.81     1.00 S7)  ; 45
  (-1279.12  5316.16  -510.16     0.84 S7)  ; 46
  (
    (-1280.58  5315.42  -510.16     0.61 S7)  ; 1, R-1
    (-1281.67  5314.67  -510.16     0.61 S7)  ; 2
    (-1283.59  5314.47  -510.38     0.61 S7)  ; 3
    (-1285.43  5314.80  -509.56     0.61 S7)  ; 4
    (-1286.34  5315.42  -509.56     0.61 S7)  ; 5
    (-1286.34  5315.42  -509.62     0.61 S7)  ; 6
    (-1286.40  5316.34  -508.42     0.61 S7)  ; 7
    (-1286.40  5316.34  -508.48     0.61 S7)  ; 8
    (-1287.39  5316.88  -508.48     0.61 S7)  ; 9
    (-1287.39  5316.88  -508.42     0.61 S7)  ; 10
    (-1288.39  5316.67  -508.48     0.61 S7)  ; 11
    (-1289.15  5317.67  -507.77     0.61 S7)  ; 12
    (-1289.15  5317.67  -507.72     0.61 S7)  ; 13
    (-1290.53  5317.84  -507.01     0.61 S7)  ; 14
    (-1292.04  5318.93  -506.90     0.61 S7)  ; 15
    (-1293.27  5318.94  -505.82     0.61 S7)  ; 16
    (-1294.89  5318.81  -505.22     0.61 S7)  ; 17
    (-1295.96  5319.05  -504.57     0.61 S7)  ; 18
    (-1297.87  5319.23  -504.57     0.61 S7)  ; 19
    (-1299.13  5319.59  -503.87     0.61 S7)  ; 20
    (-1299.05  5319.59  -503.87     0.61 S7)  ; 21
    (-1300.19  5320.44  -502.94     0.61 S7)  ; 22
    (-1300.11  5320.44  -502.89     0.61 S7)  ; 23
    (-1301.18  5320.84  -502.94     0.61 S7)  ; 24
    (-1302.95  5320.94  -501.91     0.61 S7)  ; 25
    (-1305.16  5321.73  -501.04     0.61 S7)  ; 26
    (-1306.91  5322.44  -499.58     0.61 S7)  ; 27
    (-1307.60  5322.67  -499.58     0.61 S7)  ; 28
    (-1308.76  5322.23  -498.87     0.61 S7)  ; 29
    (-1309.75  5322.78  -498.87     0.61 S7)  ; 30
    (-1310.90  5323.02  -498.87     0.61 S7)  ; 31
    (-1312.51  5323.20  -497.95     0.61 S7)  ; 32
    (-1313.74  5322.83  -498.17     0.61 S7)  ; 33
    (-1314.66  5322.69  -498.17     0.61 S7)  ; 34
    (
      (-1315.57  5323.70  -498.60     0.61 S9)  ; 1, R-1-1
      (-1315.02  5324.76  -498.71     0.54 S9)  ; 2
      (-1313.86  5324.89  -500.18     0.54 S9)  ; 3
      (-1313.86  5324.89  -500.12     0.54 S9)  ; 4
      (-1314.15  5326.42  -501.42     0.54 S9)  ; 5
      (-1313.37  5327.18  -503.16     0.54 S9)  ; 6
      (-1313.37  5327.18  -503.11     0.54 S9)  ; 7
      (-1312.83  5327.55  -503.16     0.54 S9)  ; 8
      (-1312.74  5328.54  -505.11     0.54 S9)  ; 9
      (-1312.43  5329.15  -505.11     0.54 S9)  ; 10
      (-1312.57  5330.14  -505.11     0.54 S9)  ; 11
      (-1312.79  5330.75  -506.31     0.54 S9)  ; 12
      (-1312.47  5331.66  -507.34     0.54 S9)  ; 13
      (-1311.54  5332.18  -507.34     0.54 S9)  ; 14
      (-1311.54  5332.26  -507.34     0.54 S9)  ; 15
      (-1311.90  5334.02  -508.32     0.54 S9)  ; 16
      (-1312.12  5335.17  -509.02     0.54 S9)  ; 17
      (-1311.49  5336.23  -510.00     0.54 S9)  ; 18
      (-1311.01  5337.74  -510.00     0.54 S9)  ; 19
      (-1310.23  5338.19  -510.00     0.54 S9)  ; 20
      (-1309.47  5338.33  -510.97     0.54 S9)  ; 21
      (-1310.13  5340.55  -513.14     0.54 S9)  ; 22
      (-1310.11  5341.62  -513.85     0.54 S9)  ; 23
      (-1310.11  5341.70  -513.85     0.54 S9)  ; 24
      (-1309.10  5342.37  -514.88     0.54 S9)  ; 25
      (-1308.78  5343.36  -515.37     0.54 S9)  ; 26
      (-1309.08  5344.43  -516.62     0.54 S9)  ; 27
      (-1309.14  5345.50  -516.62     0.54 S9)  ; 28
      (-1308.44  5346.63  -517.32     0.54 S9)  ; 29
      (-1308.43  5346.71  -517.32     0.54 S9)  ; 30
      (-1307.81  5347.46  -517.32     0.54 S9)  ; 31
      (-1308.03  5348.15  -520.03     0.54 S9)  ; 32
      (-1307.40  5349.82  -520.69     0.54 S9)  ; 33
      (-1307.32  5349.82  -520.74     0.54 S9)  ; 34
      (-1308.22  5351.06  -521.66     0.54 S9)  ; 35
      (-1308.22  5351.06  -521.72     0.54 S9)  ; 36
      (-1308.52  5352.20  -523.29     0.54 S9)  ; 37
      (-1308.04  5353.34  -523.29     0.54 S9)  ; 38
      (-1308.04  5353.34  -523.34     0.54 S9)  ; 39
      (-1306.96  5353.86  -524.70     0.54 S9)  ; 40
      (-1306.96  5353.94  -524.70     0.54 S9)  ; 41
      (-1307.86  5355.55  -527.79     0.54 S9)  ; 42
      (-1307.86  5355.55  -527.85     0.54 S9)  ; 43
      (-1307.69  5356.39  -529.58     0.54 S9)  ; 44
      (-1308.44  5357.77  -530.61     0.54 S9)  ; 45
      (-1308.57  5359.30  -531.97     0.54 S9)  ; 46
      (-1308.57  5359.30  -531.92     0.54 S9)  ; 47
      (-1309.17  5360.47  -533.06     0.54 S9)  ; 48
      (-1309.17  5360.47  -533.11     0.54 S9)  ; 49
      (-1308.61  5361.92  -533.11     0.54 S9)  ; 50
      (-1308.61  5361.92  -533.06     0.54 S9)  ; 51
      (-1309.06  5362.38  -535.17     0.54 S9)  ; 52
      (-1308.99  5362.38  -535.17     0.54 S9)  ; 53
      (-1308.98  5363.14  -537.56     0.54 S9)  ; 54
      (-1308.98  5363.14  -537.50     0.54 S9)  ; 55
      (-1309.35  5363.83  -538.43     0.54 S9)  ; 56
      (-1309.35  5364.29  -539.78     0.54 S9)  ; 57
      (-1309.65  5364.67  -540.81     0.54 S9)  ; 58
      (-1309.18  5365.51  -544.50     0.54 S9)  ; 59
      (-1310.78  5366.37  -544.50     0.54 S9)  ; 60
      (-1310.99  5367.21  -544.50     0.54 S9)  ; 61
      (-1310.92  5367.21  -544.50     0.54 S9)  ; 62
      (-1311.14  5367.82  -545.91     0.54 S9)  ; 63
      (
        (-1311.14  5367.82  -545.97     0.54 S8)  ; 1, R-1-1-1
         Low
      |
        (-1307.61  5364.87  -550.15     0.54 S9)  ; 1, R-1-1-2
        (-1307.61  5365.53  -551.77     0.54 S9)  ; 2
        (-1308.01  5366.35  -551.83     0.54 S9)  ; 3
        (-1307.75  5366.94  -551.83     0.54 S9)  ; 4
        (-1308.26  5368.05  -553.29     0.54 S9)  ; 5
        (-1308.72  5369.02  -553.29     0.54 S9)  ; 6
        (-1308.92  5370.17  -554.38     0.84 S9)  ; 7
        (-1309.15  5370.98  -554.70     0.61 S9)  ; 8
        (-1309.18  5371.71  -555.30     0.61 S9)  ; 9
        (-1308.94  5372.37  -555.30     0.61 S9)  ; 10
        (-1309.47  5373.31  -555.79     0.61 S9)  ; 11
        (-1309.72  5373.95  -556.66     0.61 S9)  ; 12
        (-1309.62  5374.97  -556.66     0.61 S9)  ; 13
        (-1309.26  5375.11  -556.66     0.77 S9)  ; 14
        (-1309.17  5375.72  -558.50     0.54 S9)  ; 15
        (-1309.33  5376.14  -558.50     0.54 S9)  ; 16
        (-1309.81  5376.53  -558.50     0.54 S9)  ; 17
        (-1309.28  5377.06  -559.42     0.54 S9)  ; 18
        (-1308.14  5377.10  -561.43     0.54 S9)  ; 19
        (-1308.06  5377.53  -562.79     0.54 S9)  ; 20
        (-1308.14  5378.16  -566.10     0.54 S9)  ; 21
        (-1308.17  5378.23  -566.10     0.54 S9)  ; 22
        (-1308.91  5379.50  -566.96     0.54 S9)  ; 23
        (-1309.18  5380.21  -566.96     0.54 S9)  ; 24
        (-1308.74  5381.20  -568.32     0.61 S9)  ; 25
        (
          (-1309.64  5381.83  -568.32     0.54 S11)  ; 1, R-1-1-2-1
          (-1309.98  5382.27  -569.24     0.54 S11)  ; 2
          (-1309.72  5383.51  -570.06     0.54 S11)  ; 3
          (-1309.84  5385.51  -570.82     0.77 S11)  ; 4
          (-1309.80  5386.92  -571.79     0.46 S11)  ; 5
          (-1310.47  5388.22  -572.50     0.69 S11)  ; 6
          (-1310.12  5390.07  -573.58     0.54 S11)  ; 7
          (-1310.12  5390.07  -573.64     0.54 S11)  ; 8
          (-1309.97  5390.53  -574.56     0.46 S11)  ; 9
          (-1310.68  5391.32  -574.99     0.46 S11)  ; 10
          (-1310.60  5392.17  -575.70     0.46 S11)  ; 11
          (-1310.80  5392.91  -577.11     0.46 S11)  ; 12
          (-1310.80  5392.91  -577.06     0.46 S11)  ; 13
          (-1310.96  5393.75  -577.76     0.46 S11)  ; 14
          (-1311.67  5394.55  -578.58     0.46 S11)  ; 15
          (-1311.01  5394.97  -579.44     0.46 S11)  ; 16
          (-1310.96  5395.47  -581.02     0.54 S11)  ; 17
          (-1311.37  5396.13  -582.48     0.54 S11)  ; 18
          (-1311.87  5396.35  -583.51     0.54 S11)  ; 19
          (-1311.87  5397.00  -584.60     0.54 S11)  ; 20
          (-1311.03  5397.57  -584.71     0.54 S11)  ; 21
          (-1311.18  5398.17  -585.19     0.61 S11)  ; 22
          (-1311.32  5399.18  -587.04     0.54 S11)  ; 23
          (-1311.94  5399.92  -587.04     0.54 S11)  ; 24
          (-1311.67  5400.51  -587.04     0.54 S11)  ; 25
          (-1311.92  5401.81  -587.42     0.54 S11)  ; 26
          (-1311.41  5402.17  -587.36     0.54 S11)  ; 27
          (-1311.41  5402.17  -587.42     0.54 S11)  ; 28
          (-1310.70  5402.69  -588.23     0.54 S11)  ; 29
          (-1310.20  5403.95  -588.40     0.61 S11)  ; 30
          (-1310.20  5403.95  -588.34     0.61 S11)  ; 31
          (-1309.84  5405.15  -588.99     0.54 S11)  ; 32
          (-1310.19  5405.83  -588.99     0.54 S11)  ; 33
          (-1310.76  5406.67  -590.13     0.54 S11)  ; 34
          (-1311.29  5406.96  -590.13     0.54 S11)  ; 35
          (-1311.91  5407.29  -591.05     0.54 S11)  ; 36
          (-1311.91  5407.29  -591.00     0.54 S11)  ; 37
          (-1311.57  5407.91  -593.01     0.54 S11)  ; 38
          (-1311.53  5408.66  -593.01     0.54 S11)  ; 39
          (-1311.15  5409.38  -594.53     0.54 S11)  ; 40
          (-1310.80  5410.17  -594.20     0.54 S11)  ; 41
          (-1309.81  5410.80  -594.20     0.54 S11)  ; 42
          (-1309.81  5410.80  -594.15     0.54 S11)  ; 43
          (-1309.24  5411.02  -595.61     0.54 S11)  ; 44
          (-1309.24  5411.02  -595.56     0.54 S11)  ; 45
          (-1308.14  5411.37  -597.08     0.54 S11)  ; 46
          (-1306.91  5411.60  -597.94     0.54 S11)  ; 47
          (-1305.94  5412.05  -598.32     0.54 S11)  ; 48
          (-1305.96  5412.13  -598.32     0.54 S11)  ; 49
          (-1305.06  5412.56  -599.14     0.54 S11)  ; 50
          (-1304.00  5413.21  -599.79     0.54 S11)  ; 51
          (-1304.06  5414.01  -600.71     0.54 S11)  ; 52
          (-1303.97  5414.61  -601.90     0.54 S11)  ; 53
          (-1303.96  5415.03  -605.16     0.54 S11)  ; 54
          (-1303.99  5415.10  -605.16     0.54 S11)  ; 55
          (-1303.54  5415.43  -605.87     0.54 S11)  ; 56
          (-1303.62  5415.65  -607.06     0.54 S11)  ; 57
          (
            (-1303.70  5415.62  -606.90     0.54 S9)  ; 1, R-1-1-2-1-1
             Low
          |
            (-1303.21  5416.09  -609.77     0.69 S11)  ; 1, R-1-1-2-1-2
            (-1302.93  5415.33  -611.13     0.69 S11)  ; 2
            (-1302.93  5415.33  -611.07     0.69 S11)  ; 3
            (-1302.59  5415.12  -612.32     0.69 S11)  ; 4
            (-1302.49  5415.41  -614.11     0.61 S11)  ; 5
            (-1302.49  5415.41  -614.06     0.61 S11)  ; 6
            (-1301.73  5416.11  -614.44     0.61 S11)  ; 7
            (-1301.79  5415.96  -615.47     0.77 S11)  ; 8
            (-1301.94  5415.78  -616.45     0.77 S11)  ; 9
            (-1301.10  5416.28  -617.42     0.54 S11)  ; 10
            (-1300.60  5415.85  -617.42     0.54 S11)  ; 11
            (-1300.48  5415.96  -618.40     0.54 S11)  ; 12
            (-1299.73  5416.42  -619.38     0.54 S11)  ; 13
            (-1299.33  5416.83  -620.51     0.54 S11)  ; 14
            (-1299.33  5416.83  -620.57     0.54 S11)  ; 15
            (-1298.69  5417.25  -620.51     0.54 S11)  ; 16
            (-1298.69  5417.25  -620.57     0.54 S11)  ; 17
            (-1298.35  5417.93  -620.57     0.54 S11)  ; 18
            (-1298.50  5419.05  -621.98     0.54 S11)  ; 19
            (-1298.14  5418.91  -622.68     0.84 S11)  ; 20
            (-1296.91  5418.70  -624.85     0.54 S11)  ; 21
            (-1295.79  5420.15  -624.85     0.54 S11)  ; 22
            (-1296.18  5421.52  -626.54     0.54 S11)  ; 23
            (-1296.18  5421.52  -626.59     0.54 S11)  ; 24
            (-1296.46  5421.87  -627.73     0.54 S11)  ; 25
            (-1296.45  5422.11  -628.38     0.54 S11)  ; 26
            (-1296.45  5422.11  -628.33     0.54 S11)  ; 27
            (-1295.70  5422.80  -629.47     0.54 S11)  ; 28
            (-1294.95  5422.85  -631.80     0.54 S11)  ; 29
            (-1294.89  5423.88  -631.80     0.54 S11)  ; 30
            (-1294.89  5423.88  -632.61     0.61 S11)  ; 31
            (-1294.92  5424.22  -633.86     0.61 S11)  ; 32
            (-1295.57  5424.46  -634.51     0.61 S11)  ; 33
            (-1295.68  5424.83  -635.16     0.61 S11)  ; 34
            (-1294.85  5425.09  -635.92     0.61 S11)  ; 35
            (-1294.92  5425.12  -635.87     0.61 S11)  ; 36
            (-1294.16  5425.40  -635.92     0.61 S11)  ; 37
            (-1293.81  5426.09  -636.79     0.46 S11)  ; 38
            (-1293.81  5426.09  -636.74     0.46 S11)  ; 39
            (-1293.83  5426.91  -636.74     0.46 S11)  ; 40
            (-1293.40  5427.64  -636.79     0.46 S11)  ; 41
            (-1293.40  5427.64  -636.74     0.46 S11)  ; 42
            (-1293.08  5427.61  -636.74     0.46 S11)  ; 43
            (-1293.08  5427.61  -636.79     0.46 S11)  ; 44
            (-1292.50  5428.28  -637.66     0.46 S11)  ; 45
            (-1291.78  5428.91  -638.96     0.46 S11)  ; 46
            (-1292.21  5429.72  -639.77     0.46 S11)  ; 47
            (-1291.55  5430.61  -639.77     0.46 S11)  ; 48
            (-1291.50  5430.51  -640.81     0.46 S11)  ; 49
            (-1291.24  5430.33  -641.89     0.46 S11)  ; 50
            (-1291.07  5430.35  -643.41     0.46 S11)  ; 51
            (-1291.23  5430.58  -644.93     0.46 S11)  ; 52
            (-1291.81  5431.44  -645.96     0.61 S11)  ; 53
            (-1291.64  5432.11  -646.99     0.61 S11)  ; 54
            (-1290.92  5432.50  -646.99     0.61 S11)  ; 55
            (-1290.75  5432.51  -648.24     0.61 S11)  ; 56
            (-1290.81  5432.37  -649.38     0.61 S11)  ; 57
            (-1290.98  5432.35  -650.46     0.61 S11)  ; 58
            (-1290.98  5432.35  -650.41     0.61 S11)  ; 59
            (-1291.20  5432.84  -651.82     0.61 S11)  ; 60
            (-1290.43  5433.37  -651.82     0.61 S11)  ; 61
            (-1291.38  5434.54  -652.58     0.54 S11)  ; 62
            (-1291.38  5434.54  -652.63     0.54 S11)  ; 63
            (-1291.59  5434.86  -653.12     0.54 S11)  ; 64
            (-1291.59  5434.86  -653.07     0.54 S11)  ; 65
            (-1291.71  5434.99  -653.94     0.54 S11)  ; 66
            (-1291.64  5434.96  -655.13     0.54 S11)  ; 67
            (-1292.18  5435.25  -656.00     0.54 S11)  ; 68
            (-1292.18  5435.25  -655.94     0.54 S11)  ; 69
            (-1291.91  5435.55  -656.00     0.54 S11)  ; 70
            (-1291.02  5435.95  -657.30     0.54 S11)  ; 71
            (-1290.20  5436.38  -657.35     0.54 S11)  ; 72
            (-1290.20  5436.38  -657.30     0.54 S11)  ; 73
            (-1289.87  5436.83  -657.35     0.54 S11)  ; 74
            (-1289.95  5437.50  -657.30     0.54 S11)  ; 75
            (-1289.95  5437.50  -657.35     0.54 S11)  ; 76
            (-1289.62  5437.71  -658.55     0.54 S11)  ; 77
            (-1289.62  5437.71  -658.49     0.54 S11)  ; 78
            (-1289.47  5437.90  -659.69     0.54 S11)  ; 79
            (-1289.11  5439.07  -661.21     0.54 S11)  ; 80
            (-1289.11  5439.07  -661.15     0.54 S11)  ; 81
            (-1289.09  5439.79  -662.29     0.23 S11)  ; 82
            (-1288.46  5440.37  -662.29     0.23 S11)  ; 83
            (-1287.80  5440.61  -663.38     0.54 S11)  ; 84
            (-1287.29  5440.66  -663.38     0.54 S11)  ; 85
            (-1286.86  5441.15  -663.38     0.54 S11)  ; 86
            (-1285.97  5441.55  -663.38     0.46 S11)  ; 87
            (-1285.15  5441.57  -663.16     0.46 S11)  ; 88
            (-1285.00  5441.52  -663.16     0.46 S11)  ; 89
            (-1284.17  5441.78  -663.16     0.46 S11)  ; 90
            (-1282.43  5440.96  -663.16     0.46 S11)  ; 91
            (-1281.63  5442.21  -662.72     0.46 S11)  ; 92
            (-1281.63  5442.21  -662.67     0.46 S11)  ; 93
            (-1280.51  5442.36  -662.67     0.46 S11)  ; 94
            (-1279.64  5442.27  -663.54     0.61 S11)  ; 95
            (-1279.03  5442.37  -663.54     0.61 S11)  ; 96
            (-1277.56  5441.91  -663.00     0.46 S11)  ; 97
            (-1276.21  5443.76  -663.00     0.46 S11)  ; 98
            (-1273.93  5444.61  -663.00     0.46 S11)  ; 99
            (-1272.94  5443.75  -663.00     0.46 S11)  ; 100
            (-1271.34  5444.30  -663.59     0.46 S11)  ; 101
            (-1270.02  5444.13  -663.59     0.46 S11)  ; 102
            (-1268.99  5444.23  -664.41     0.46 S11)  ; 103
            (-1268.30  5443.89  -664.46     0.46 S11)  ; 104
            (-1267.64  5443.24  -664.41     0.46 S11)  ; 105
            (-1267.64  5443.24  -664.46     0.46 S11)  ; 106
            (-1266.67  5442.55  -665.98     0.46 S11)  ; 107
            (-1265.80  5442.47  -666.96     0.46 S11)  ; 108
            (-1265.80  5442.47  -666.90     0.46 S11)  ; 109
            (-1264.41  5442.68  -666.96     0.46 S11)  ; 110
            (-1261.84  5441.47  -667.39     0.77 S11)  ; 111
            (-1261.84  5441.47  -667.34     0.77 S11)  ; 112
            (-1260.48  5442.02  -669.99     0.46 S11)  ; 113
            (-1258.91  5442.49  -671.08     0.61 S11)  ; 114
            (-1258.80  5442.36  -671.57     0.61 S11)  ; 115
            (
              (-1258.80  5442.36  -671.51     0.61 S10)  ; 1, R-1-1-2-1-2-1
               Low
            |
              (-1258.55  5442.82  -674.82     0.54 S11)  ; 1, R-1-1-2-1-2-2
              (-1257.52  5443.52  -675.96     0.46 S11)  ; 2
              (-1256.77  5443.35  -677.10     0.46 S11)  ; 3
              (-1256.07  5442.95  -677.10     0.38 S11)  ; 4
              (-1255.31  5443.16  -677.10     0.38 S11)  ; 5
              (-1254.65  5443.32  -678.51     0.38 S11)  ; 6
              (-1254.65  5443.32  -678.46     0.38 S11)  ; 7
              (-1253.37  5442.39  -679.11     0.38 S11)  ; 8
              (-1253.37  5442.39  -679.16     0.38 S11)  ; 9
              (-1252.24  5441.81  -679.16     0.38 S11)  ; 10
              (-1251.91  5441.89  -679.82     0.38 S11)  ; 11
              (-1250.65  5441.21  -680.85     0.38 S11)  ; 12
              (-1250.20  5441.10  -681.61     0.38 S11)  ; 13
              (-1249.39  5441.22  -682.53     0.38 S11)  ; 14
              (-1248.67  5440.90  -683.56     0.38 S11)  ; 15
              (-1248.04  5440.90  -683.56     0.38 S11)  ; 16
              (-1247.11  5440.84  -684.92     0.38 S11)  ; 17
              (-1247.11  5440.84  -684.97     0.38 S11)  ; 18
              (-1246.19  5440.39  -686.22     0.38 S11)  ; 19
              (-1245.81  5439.99  -686.11     0.38 S11)  ; 20
              (-1245.32  5439.40  -686.11     0.38 S11)  ; 21
              (-1244.03  5440.20  -687.09     0.38 S11)  ; 22
              (-1243.68  5440.35  -688.71     0.38 S11)  ; 23
              (-1242.58  5440.33  -689.64     0.38 S11)  ; 24
              (-1242.58  5440.33  -689.69     0.38 S11)  ; 25
              (-1241.72  5440.99  -689.64     0.38 S11)  ; 26
              (-1241.72  5440.99  -689.69     0.38 S11)  ; 27
              (-1240.64  5440.89  -690.39     0.38 S11)  ; 28
              (-1240.40  5440.91  -691.48     0.38 S11)  ; 29
              (-1239.13  5440.61  -692.62     0.38 S11)  ; 30
              (-1239.13  5440.61  -692.67     0.38 S11)  ; 31
              (-1238.27  5440.25  -693.87     0.38 S11)  ; 32
              (-1238.27  5440.25  -693.81     0.38 S11)  ; 33
              (-1237.71  5440.59  -693.87     0.38 S11)  ; 34
              (-1236.39  5440.52  -694.90     0.38 S11)  ; 35
              (-1235.39  5440.44  -694.90     0.38 S11)  ; 36
              (-1234.60  5439.78  -694.90     0.38 S11)  ; 37
              (-1233.43  5439.35  -695.98     0.38 S11)  ; 38
              (-1232.66  5439.95  -695.98     0.38 S11)  ; 39
              (-1232.30  5440.81  -695.77     0.38 S11)  ; 40
              (-1232.30  5440.81  -695.71     0.38 S11)  ; 41
              (-1231.15  5440.70  -695.71     0.38 S11)  ; 42
              (-1231.15  5440.70  -695.77     0.38 S11)  ; 43
              (-1230.51  5440.39  -695.71     0.38 S11)  ; 44
              (-1230.51  5440.39  -695.77     0.38 S11)  ; 45
              (-1230.00  5440.89  -695.71     0.38 S11)  ; 46
              (-1228.51  5440.54  -696.47     0.38 S11)  ; 47
              (-1227.67  5440.74  -696.47     0.38 S11)  ; 48
              (-1227.37  5440.35  -696.47     0.38 S11)  ; 49
              (-1227.35  5440.43  -696.47     0.38 S11)  ; 50
              (-1226.94  5439.47  -697.94     0.38 S11)  ; 51
              (-1226.94  5439.47  -697.99     0.38 S11)  ; 52
              (-1225.93  5438.77  -698.75     0.38 S11)  ; 53
              (-1225.91  5438.84  -698.75     0.38 S11)  ; 54
              (
                (-1226.16  5437.10  -698.86     0.38 S11)  ; 1, R-1-1-2-1-2-2-1
                (-1226.30  5436.50  -698.86     0.38 S11)  ; 2
                (-1226.78  5436.15  -700.11     0.38 S11)  ; 3
                (-1226.76  5436.22  -700.11     0.38 S11)  ; 4
                (-1226.96  5434.70  -699.67     0.38 S11)  ; 5
                (-1226.71  5434.09  -699.67     0.38 S11)  ; 6
                (-1226.69  5434.17  -699.67     0.38 S11)  ; 7
                (-1226.39  5433.47  -699.35     0.38 S11)  ; 8
                (-1227.01  5431.81  -698.64     0.38 S11)  ; 9
                (-1226.54  5430.45  -697.67     0.38 S11)  ; 10
                (-1226.54  5430.45  -697.61     0.38 S11)  ; 11
                (-1227.20  5429.66  -697.67     0.38 S11)  ; 12
                (-1227.20  5429.66  -697.61     0.38 S11)  ; 13
                (-1227.05  5428.61  -697.18     0.38 S11)  ; 14
                (-1226.96  5427.65  -696.58     0.38 S11)  ; 15
                (-1226.94  5427.09  -695.93     0.38 S11)  ; 16
                (-1226.58  5425.91  -694.52     0.38 S11)  ; 17
                (-1225.99  5425.07  -694.08     0.38 S11)  ; 18
                (-1225.04  5424.45  -692.78     0.38 S11)  ; 19
                (-1225.41  5423.52  -692.78     0.38 S11)  ; 20
                (-1226.20  5422.85  -691.48     0.84 S11)  ; 21
                 Normal
              |
                (-1225.03  5438.53  -699.40     0.46 S11)  ; 1, R-1-1-2-1-2-2-2
                (-1224.82  5439.11  -701.35     0.38 S11)  ; 2
                (-1224.53  5439.67  -701.35     0.38 S11)  ; 3
                (-1223.69  5439.24  -702.77     0.38 S11)  ; 4
                (-1222.63  5438.36  -703.69     0.38 S11)  ; 5
                (-1222.20  5437.87  -703.74     0.38 S11)  ; 6
                (-1222.20  5437.87  -703.69     0.38 S11)  ; 7
                (-1220.95  5437.81  -704.94     0.38 S11)  ; 8
                (-1220.05  5437.29  -705.86     0.38 S11)  ; 9
                (-1219.33  5437.67  -705.86     0.38 S11)  ; 10
                (-1218.64  5437.58  -708.35     0.38 S11)  ; 11
                (-1217.47  5437.54  -708.35     0.38 S11)  ; 12
                (-1215.84  5437.40  -710.47     0.38 S11)  ; 13
                (-1215.40  5437.61  -710.47     0.38 S11)  ; 14
                (-1214.37  5436.97  -711.66     0.38 S11)  ; 15
                (-1214.37  5436.97  -711.61     0.38 S11)  ; 16
                (-1213.66  5436.96  -711.66     0.38 S11)  ; 17
                (-1213.36  5437.59  -713.13     0.38 S11)  ; 18
                (-1213.34  5437.67  -713.18     0.38 S11)  ; 19
                (-1212.96  5437.58  -713.18     0.38 S11)  ; 20
                (-1212.41  5437.61  -714.70     0.38 S11)  ; 21
                (-1211.65  5437.82  -714.70     0.38 S11)  ; 22
                (-1210.54  5437.17  -715.79     0.46 S11)  ; 23
                (-1209.36  5437.52  -716.49     0.31 S11)  ; 24
                (-1208.17  5436.85  -716.49     0.31 S11)  ; 25
                (-1207.63  5436.48  -716.49     0.31 S11)  ; 26
                (-1206.46  5436.76  -717.14     0.31 S11)  ; 27
                (-1206.46  5436.76  -717.09     0.31 S11)  ; 28
                (-1205.86  5436.62  -717.09     0.31 S11)  ; 29
                (-1205.13  5436.37  -718.01     0.31 S11)  ; 30
                (-1204.57  5436.08  -719.10     0.31 S11)  ; 31
                (-1204.20  5436.31  -719.10     0.31 S11)  ; 32
                (-1202.80  5435.58  -721.65     0.31 S11)  ; 33
                (-1201.51  5435.67  -722.79     0.31 S11)  ; 34
                (-1201.51  5435.67  -722.84     0.31 S11)  ; 35
                (-1201.04  5436.03  -724.47     0.31 S11)  ; 36
                (-1200.27  5435.93  -725.50     0.31 S11)  ; 37
                (-1199.80  5435.58  -725.50     0.31 S11)  ; 38
                (-1199.31  5435.00  -726.37     0.31 S11)  ; 39
                (-1197.99  5435.24  -726.37     0.31 S11)  ; 40
                (-1197.63  5434.76  -727.18     0.31 S11)  ; 41
                (-1196.80  5433.94  -727.23     0.31 S11)  ; 42
                (-1196.30  5434.06  -728.43     0.31 S11)  ; 43
                (-1195.64  5433.83  -729.30     0.31 S11)  ; 44
                (-1194.95  5433.74  -730.11     0.31 S11)  ; 45
                (-1193.54  5433.72  -731.14     0.31 S11)  ; 46
                (-1193.10  5433.93  -731.14     0.31 S11)  ; 47
                (-1192.27  5433.43  -731.14     0.31 S11)  ; 48
                (-1192.05  5432.67  -730.54     0.31 S11)  ; 49
                (-1191.86  5431.14  -730.92     0.54 S11)  ; 50
                (-1191.51  5429.96  -730.92     0.46 S11)  ; 51
                (-1190.85  5429.41  -730.92     0.38 S11)  ; 52
                (-1190.20  5428.47  -730.87     0.38 S11)  ; 53
                (-1190.20  5428.47  -730.81     0.38 S11)  ; 54
                (-1188.87  5427.46  -732.71     0.38 S11)  ; 55
                (-1187.72  5426.64  -733.91     0.38 S11)  ; 56
                (-1187.08  5426.33  -734.78     0.54 S11)  ; 57
                (-1187.06  5426.41  -734.78     0.54 S11)  ; 58
                (-1186.29  5425.99  -734.78     0.54 S11)  ; 59
                (-1185.22  5426.52  -735.70     0.54 S11)  ; 60
                (-1185.22  5426.52  -735.64     0.54 S11)  ; 61
                (-1184.83  5426.19  -735.64     0.54 S11)  ; 62
                (-1184.81  5426.27  -735.64     0.54 S11)  ; 63
                (-1183.66  5425.45  -735.91     0.54 S11)  ; 64
                (-1183.65  5425.52  -735.91     0.54 S11)  ; 65
                (-1182.48  5425.80  -734.67     0.54 S11)  ; 66
                (-1181.79  5425.72  -734.72     0.54 S11)  ; 67
                (-1181.79  5425.72  -734.67     0.54 S11)  ; 68
                 Normal
              )  ;  End of split
            )  ;  End of split
          )  ;  End of split
        |
          (-1308.45  5381.97  -568.05     0.38 S9)  ; 1, R-1-1-2-2
          (-1308.46  5382.87  -568.27     0.38 S9)  ; 2
          (-1308.66  5384.43  -567.56     0.38 S9)  ; 3
          (-1309.17  5385.13  -567.51     0.38 S9)  ; 4
          (-1308.49  5386.13  -567.67     0.38 S9)  ; 5
          (-1308.61  5387.71  -566.91     0.38 S9)  ; 6
          (-1308.72  5389.06  -565.99     0.38 S9)  ; 7
          (-1308.77  5389.62  -565.99     0.61 S9)  ; 8
          (-1308.87  5390.72  -565.77     0.46 S9)  ; 9
          (-1308.79  5392.22  -565.77     0.46 S9)  ; 10
          (-1308.71  5393.07  -565.77     0.46 S9)  ; 11
          (-1308.53  5393.88  -567.67     0.46 S9)  ; 12
          (-1308.77  5395.34  -568.86     0.46 S9)  ; 13
          (-1308.78  5396.24  -568.86     0.46 S9)  ; 14
          (-1308.76  5397.23  -570.17     0.46 S9)  ; 15
          (-1308.53  5398.78  -571.31     0.46 S9)  ; 16
          (-1308.50  5399.12  -571.31     0.46 S9)  ; 17
          (-1308.39  5399.90  -572.55     0.46 S9)  ; 18
          (-1308.35  5400.65  -573.58     0.46 S9)  ; 19
          (-1308.99  5400.81  -573.58     0.46 S9)  ; 20
          (-1309.26  5401.94  -573.58     0.46 S9)  ; 21
          (-1309.03  5402.84  -574.83     0.46 S9)  ; 22
          (-1308.63  5403.08  -575.81     0.46 S9)  ; 23
          (-1308.47  5403.71  -576.57     0.46 S9)  ; 24
          (-1308.16  5404.41  -577.60     0.46 S9)  ; 25
          (-1308.36  5405.56  -578.41     0.46 S9)  ; 26
          (-1308.11  5406.39  -578.41     0.46 S9)  ; 27
          (-1308.07  5407.14  -578.41     0.46 S9)  ; 28
          (-1308.29  5408.36  -578.41     0.46 S9)  ; 29
          (-1307.79  5409.62  -579.33     0.46 S9)  ; 30
          (-1307.47  5410.07  -579.33     0.46 S9)  ; 31
          (-1307.06  5411.13  -580.58     0.46 S9)  ; 32
          (-1307.10  5412.50  -581.94     0.46 S9)  ; 33
          (-1307.40  5413.70  -581.88     0.61 S9)  ; 34
          (-1307.40  5413.70  -581.94     0.61 S9)  ; 35
          (-1307.63  5414.51  -583.40     0.61 S9)  ; 36
          (-1307.93  5414.88  -583.40     0.61 S9)  ; 37
          (-1307.99  5415.67  -585.19     0.61 S9)  ; 38
          (-1307.53  5416.18  -585.19     0.61 S9)  ; 39
          (-1307.75  5417.16  -586.61     0.54 S9)  ; 40
          (-1308.07  5418.42  -587.42     0.54 S9)  ; 41
          (-1308.45  5419.18  -588.50     0.54 S9)  ; 42
          (-1308.30  5420.71  -589.81     0.54 S9)  ; 43
          (-1308.32  5422.25  -591.05     0.54 S9)  ; 44
          (-1309.20  5423.47  -591.05     0.54 S9)  ; 45
          (-1309.51  5424.49  -592.25     0.69 S9)  ; 46
          (-1309.77  5425.37  -592.25     0.69 S9)  ; 47
          (-1310.17  5426.20  -592.95     0.69 S9)  ; 48
          (-1311.25  5426.85  -592.95     0.69 S9)  ; 49
          (-1311.62  5427.60  -593.66     0.69 S9)  ; 50
          (-1311.92  5428.38  -594.58     0.69 S9)  ; 51
          (-1312.21  5429.33  -595.39     0.69 S9)  ; 52
          (-1312.48  5430.46  -596.37     0.69 S9)  ; 53
          (-1311.99  5431.30  -596.37     0.69 S9)  ; 54
          (-1311.48  5431.91  -596.37     0.69 S9)  ; 55
          (-1311.62  5432.91  -597.18     0.61 S9)  ; 56
          (-1312.00  5433.67  -598.05     0.61 S9)  ; 57
          (-1312.38  5434.66  -599.14     0.61 S9)  ; 58
          (-1312.75  5435.83  -600.28     0.61 S9)  ; 59
          (-1312.99  5436.88  -601.69     0.61 S9)  ; 60
          (-1313.18  5438.64  -603.48     0.61 S9)  ; 61
          (-1313.10  5439.49  -603.53     0.61 S9)  ; 62
          (-1313.10  5439.49  -603.48     0.61 S9)  ; 63
          (-1313.22  5440.42  -604.56     0.61 S9)  ; 64
          (-1312.89  5441.29  -604.56     0.54 S9)  ; 65
          (-1312.53  5442.49  -605.65     0.54 S9)  ; 66
          (-1312.56  5442.56  -605.65     0.54 S9)  ; 67
          (-1312.40  5443.85  -606.46     0.54 S9)  ; 68
          (-1312.40  5443.85  -606.52     0.54 S9)  ; 69
          (-1311.65  5444.47  -606.52     0.54 S9)  ; 70
          (-1310.66  5445.09  -606.46     0.54 S9)  ; 71
          (-1309.93  5445.54  -606.46     0.54 S9)  ; 72
          (-1309.65  5445.24  -606.46     0.54 S9)  ; 73
          (-1309.46  5444.74  -606.46     0.54 S9)  ; 74
          (-1308.72  5444.54  -606.46     0.54 S9)  ; 75
          (-1308.72  5444.54  -606.52     0.54 S9)  ; 76
          (-1308.35  5444.85  -606.46     0.54 S9)  ; 77
          (-1308.47  5444.96  -607.01     0.54 S9)  ; 78
           Normal
        )  ;  End of split
      )  ;  End of split
    |
      (-1315.91  5321.11  -496.70     0.61 S7)  ; 1, R-1-2
      (-1316.22  5320.65  -495.57     0.61 S7)  ; 2
      (-1316.68  5320.96  -493.50     0.61 S7)  ; 3
      (-1316.75  5320.97  -493.50     0.61 S7)  ; 4
      (-1318.00  5319.69  -492.64     0.61 S7)  ; 5
      (-1317.85  5319.61  -491.17     0.61 S7)  ; 6
      (-1317.93  5318.77  -488.89     0.61 S7)  ; 7
      (-1317.70  5318.69  -487.10     0.61 S7)  ; 8
      (-1317.52  5317.77  -487.10     0.46 S7)  ; 9
      (-1318.12  5316.75  -485.69     0.46 S7)  ; 10
      (-1318.68  5316.19  -485.04     0.46 S7)  ; 11
      (-1319.84  5316.28  -484.28     0.46 S7)  ; 12
      (-1320.36  5315.55  -483.41     0.46 S7)  ; 13
      (-1320.93  5314.68  -482.60     0.46 S7)  ; 14
      (-1320.93  5313.81  -482.27     0.46 S7)  ; 15
      (-1322.06  5312.30  -481.95     0.69 S7)  ; 16
      (-1321.79  5311.28  -480.32     0.54 S7)  ; 17
      (-1322.15  5310.27  -479.89     0.54 S7)  ; 18
      (-1322.53  5309.74  -480.27     0.54 S7)  ; 19
      (-1322.53  5309.74  -480.32     0.54 S7)  ; 20
      (-1322.25  5308.47  -480.32     0.84 S7)  ; 21
      (-1322.25  5308.47  -480.27     0.84 S7)  ; 22
      (-1322.21  5307.75  -479.34     0.69 S7)  ; 23
      (-1322.59  5307.22  -479.34     0.69 S7)  ; 24
      (-1322.57  5306.43  -478.20     0.54 S7)  ; 25
      (-1322.58  5306.11  -477.23     0.54 S7)  ; 26
      (-1321.86  5305.28  -476.09     0.61 S7)  ; 27
      (-1321.84  5304.48  -475.00     0.61 S7)  ; 28
      (-1321.84  5304.17  -473.70     0.61 S7)  ; 29
      (-1321.25  5303.45  -472.40     0.46 S7)  ; 30
      (-1321.23  5303.52  -472.40     0.46 S7)  ; 31
      (-1321.43  5302.79  -472.40     0.46 S7)  ; 32
      (-1321.82  5302.26  -472.40     0.46 S7)  ; 33
      (-1322.91  5301.77  -471.37     0.46 S7)  ; 34
      (-1322.89  5301.85  -471.31     0.46 S7)  ; 35
      (-1323.86  5301.80  -470.55     0.46 S7)  ; 36
      (-1323.84  5301.87  -470.55     0.46 S7)  ; 37
      (-1324.11  5301.16  -470.55     0.46 S7)  ; 38
      (-1324.19  5301.18  -470.55     0.46 S7)  ; 39
      (-1324.34  5300.35  -469.58     0.54 S7)  ; 40
      (-1324.34  5300.35  -469.52     0.54 S7)  ; 41
      (-1324.23  5299.29  -468.76     0.54 S7)  ; 42
      (-1324.27  5298.27  -467.84     0.46 S7)  ; 43
      (-1323.97  5297.95  -467.84     0.46 S7)  ; 44
      (-1324.66  5297.75  -466.00     0.46 S7)  ; 45
      (-1325.96  5296.21  -465.67     0.69 S7)  ; 46
      (
        (-1327.67  5297.24  -464.53     0.61 S7)  ; 1, R-1-2-1
        (-1328.16  5297.45  -463.66     0.61 S7)  ; 2
        (-1328.16  5297.45  -463.72     0.61 S7)  ; 3
        (-1329.13  5298.27  -462.90     0.61 S7)  ; 4
        (-1329.49  5298.14  -461.66     0.61 S7)  ; 5
        (-1330.18  5299.36  -461.66     0.61 S7)  ; 6
        (-1330.24  5300.01  -460.62     0.61 S7)  ; 7
        (-1330.85  5300.41  -460.62     0.61 S7)  ; 8
        (-1330.90  5300.50  -459.92     0.61 S7)  ; 9
        (-1331.22  5301.07  -459.16     0.61 S7)  ; 10
        (-1331.64  5302.14  -458.07     0.61 S7)  ; 11
        (-1332.32  5303.43  -456.99     0.61 S7)  ; 12
        (-1332.42  5304.49  -456.99     0.61 S7)  ; 13
        (-1332.69  5305.27  -456.94     0.61 S7)  ; 14
        (-1332.69  5305.27  -456.99     0.61 S7)  ; 15
        (-1332.57  5306.27  -456.94     0.61 S7)  ; 16
        (-1333.08  5307.28  -456.01     0.61 S7)  ; 17
        (-1333.56  5308.44  -456.01     0.61 S7)  ; 18
        (-1334.04  5309.29  -456.01     0.61 S7)  ; 19
        (-1334.67  5310.17  -455.47     0.61 S7)  ; 20
        (-1334.67  5310.17  -455.52     0.61 S7)  ; 21
        (-1335.57  5310.66  -455.52     0.61 S7)  ; 22
        (-1335.57  5310.66  -455.47     0.61 S7)  ; 23
        (-1335.97  5311.80  -455.47     0.61 S7)  ; 24
        (-1335.97  5311.80  -455.52     0.61 S7)  ; 25
        (-1335.97  5312.67  -454.77     0.61 S7)  ; 26
        (-1335.93  5314.24  -455.25     0.61 S7)  ; 27
        (-1335.91  5314.32  -455.25     0.61 S7)  ; 28
        (-1335.71  5315.61  -455.25     0.61 S7)  ; 29
        (-1335.41  5316.71  -455.25     0.61 S7)  ; 30
        (-1335.02  5317.24  -455.25     0.61 S7)  ; 31
        (-1334.97  5318.57  -455.15     0.61 S7)  ; 32
        (-1334.89  5320.29  -455.15     0.61 S7)  ; 33
        (-1335.13  5321.15  -455.42     0.61 S7)  ; 34
        (-1336.91  5322.19  -455.42     0.61 S7)  ; 35
        (-1338.17  5322.54  -453.79     0.61 S7)  ; 36
        (-1339.04  5322.86  -452.60     0.61 S7)  ; 37
        (-1339.01  5323.80  -450.48     0.54 S7)  ; 38
        (-1339.42  5324.63  -450.48     0.54 S7)  ; 39
        (-1340.23  5325.17  -450.48     0.54 S7)  ; 40
        (-1340.80  5326.83  -450.48     0.54 S7)  ; 41
        (-1340.92  5327.57  -450.48     0.54 S7)  ; 42
        (-1340.27  5328.74  -450.48     0.54 S7)  ; 43
        (-1339.95  5329.60  -451.02     0.54 S7)  ; 44
        (-1338.98  5330.52  -451.02     0.54 S7)  ; 45
        (-1337.77  5331.45  -451.02     0.61 S7)  ; 46
        (-1336.71  5332.11  -451.78     0.61 S7)  ; 47
        (-1335.74  5332.47  -451.78     0.61 S7)  ; 48
        (-1334.32  5334.13  -451.56     0.69 S7)  ; 49
        (-1334.51  5334.90  -451.56     0.69 S7)  ; 50
        (-1334.20  5336.87  -453.19     0.61 S7)  ; 51
        (-1334.76  5338.29  -454.06     0.61 S7)  ; 52
        (-1335.60  5339.00  -454.06     0.61 S7)  ; 53
        (-1335.51  5339.05  -454.06     0.61 S7)  ; 54
        (-1336.49  5340.12  -454.06     0.61 S7)  ; 55
        (-1337.16  5342.28  -455.36     0.61 S7)  ; 56
        (-1338.35  5343.16  -454.49     0.61 S7)  ; 57
        (-1338.35  5343.16  -454.55     0.61 S7)  ; 58
        (-1338.98  5343.74  -454.55     0.61 S7)  ; 59
        (-1339.26  5344.76  -453.08     0.61 S7)  ; 60
        (-1339.53  5345.79  -452.32     0.61 S7)  ; 61
        (-1339.88  5346.83  -452.32     0.61 S7)  ; 62
        (-1340.17  5347.79  -452.87     0.61 S7)  ; 63
        (-1340.52  5349.70  -452.87     0.61 S7)  ; 64
        (-1340.75  5350.87  -452.87     0.61 S7)  ; 65
        (-1340.73  5350.95  -452.87     0.61 S7)  ; 66
        (-1341.88  5351.66  -453.84     0.61 S7)  ; 67
        (-1342.24  5353.26  -453.84     0.61 S7)  ; 68
        (-1342.82  5354.30  -453.84     0.61 S7)  ; 69
        (-1343.23  5354.57  -453.84     0.61 S7)  ; 70
        (-1343.54  5354.89  -453.84     0.61 S7)  ; 71
        (-1344.99  5354.82  -454.33     0.61 S7)  ; 72
        (-1344.99  5354.82  -454.39     0.61 S7)  ; 73
        (-1345.81  5355.28  -454.33     0.61 S7)  ; 74
        (-1345.81  5355.28  -454.39     0.61 S7)  ; 75
        (-1345.90  5356.41  -454.33     0.61 S7)  ; 76
        (-1345.90  5356.41  -454.39     0.61 S7)  ; 77
        (-1346.43  5356.80  -454.39     0.61 S7)  ; 78
        (-1347.89  5357.28  -453.19     0.61 S7)  ; 79
        (-1348.77  5357.84  -452.38     0.61 S7)  ; 80
        (-1348.81  5359.12  -452.38     0.61 S7)  ; 81
        (-1348.81  5359.12  -452.43     0.61 S7)  ; 82
        (-1349.08  5360.46  -451.73     0.61 S7)  ; 83
        (-1349.00  5360.44  -451.73     0.61 S7)  ; 84
        (-1348.77  5361.88  -450.91     0.54 S7)  ; 85
        (-1348.69  5361.86  -450.91     0.54 S7)  ; 86
        (-1349.42  5363.29  -450.37     0.54 S7)  ; 87
        (-1350.18  5363.97  -449.18     0.54 S7)  ; 88
        (-1351.47  5364.49  -448.36     0.54 S7)  ; 89
        (-1351.99  5366.06  -448.36     0.54 S7)  ; 90
        (-1352.34  5367.10  -448.36     0.54 S7)  ; 91
        (-1353.30  5368.24  -448.36     0.54 S7)  ; 92
        (-1353.52  5369.17  -448.36     0.54 S7)  ; 93
        (-1353.11  5370.08  -448.31     0.54 S7)  ; 94
        (-1353.11  5370.08  -448.36     0.54 S7)  ; 95
        (-1353.87  5370.77  -447.60     0.61 S7)  ; 96
        (-1354.72  5371.16  -446.46     0.61 S7)  ; 97
        (-1355.46  5371.37  -445.81     0.61 S7)  ; 98
        (-1356.52  5372.14  -445.81     0.61 S7)  ; 99
        (-1356.87  5372.31  -445.81     0.61 S7)  ; 100
        (-1356.92  5372.41  -445.81     0.61 S7)  ; 101
        (-1357.75  5372.00  -445.81     0.61 S7)  ; 102
        (-1358.43  5372.12  -447.55     0.61 S7)  ; 103
        (-1359.46  5372.72  -447.55     0.61 S7)  ; 104
        (-1359.72  5373.50  -447.55     0.61 S7)  ; 105
        (-1360.15  5374.25  -447.55     0.61 S7)  ; 106
        (-1360.65  5374.47  -448.85     0.61 S7)  ; 107
        (-1360.63  5374.54  -448.85     0.61 S7)  ; 108
        (-1361.81  5374.87  -448.80     0.61 S7)  ; 109
        (-1361.81  5374.87  -448.85     0.61 S7)  ; 110
        (-1362.50  5376.96  -451.89     0.61 S7)  ; 111
        (-1362.21  5377.44  -452.92     0.61 S7)  ; 112
        (-1362.48  5378.77  -454.49     0.61 S7)  ; 113
        (-1362.48  5378.77  -454.44     0.61 S7)  ; 114
        (-1362.00  5378.80  -455.31     0.61 S7)  ; 115
        (-1362.00  5378.80  -455.25     0.61 S7)  ; 116
        (-1363.30  5380.11  -456.39     0.54 S7)  ; 117
        (-1364.36  5381.19  -457.80     0.54 S7)  ; 118
        (-1364.16  5382.48  -457.80     0.54 S7)  ; 119
        (-1365.05  5382.73  -457.80     0.54 S7)  ; 120
        (-1366.18  5383.52  -458.67     0.54 S7)  ; 121
        (-1366.18  5383.52  -458.62     0.54 S7)  ; 122
        (-1367.54  5384.37  -458.51     0.61 S7)  ; 123
        (-1367.54  5384.37  -458.56     0.61 S7)  ; 124
        (-1368.07  5385.31  -457.91     0.61 S7)  ; 125
        (-1369.15  5385.45  -455.31     0.61 S7)  ; 126
        (-1369.76  5385.54  -453.19     0.61 S7)  ; 127
        (-1369.76  5385.54  -453.14     0.61 S7)  ; 128
        (-1370.16  5385.81  -452.16     0.61 S7)  ; 129
        (-1371.25  5386.19  -451.46     0.61 S7)  ; 130
        (-1371.68  5386.07  -449.72     0.61 S7)  ; 131
        (-1373.17  5385.30  -448.74     0.38 S7)  ; 132
        (-1373.63  5384.79  -447.28     0.38 S7)  ; 133
        (-1373.56  5384.77  -447.28     0.38 S7)  ; 134
        (-1373.95  5383.93  -445.87     0.38 S7)  ; 135
        (-1374.55  5383.46  -444.89     0.38 S7)  ; 136
        (-1375.17  5382.37  -444.89     0.46 S7)  ; 137
        (-1376.57  5380.78  -444.19     0.46 S7)  ; 138
        (-1377.47  5380.40  -444.19     0.46 S7)  ; 139
        (-1377.97  5378.87  -442.45     0.31 S7)  ; 140
        (-1377.95  5378.95  -442.45     0.31 S7)  ; 141
        (-1377.34  5378.30  -440.60     0.31 S7)  ; 142
        (-1377.32  5378.37  -440.55     0.31 S7)  ; 143
        (-1375.76  5377.39  -439.30     0.31 S7)  ; 144
        (-1374.82  5377.05  -438.65     0.46 S7)  ; 145
        (-1373.77  5376.52  -437.24     0.46 S7)  ; 146
        (-1374.32  5375.96  -435.78     0.46 S7)  ; 147
        (-1375.70  5375.87  -436.26     0.54 S7)  ; 148
        (-1377.16  5375.80  -436.26     0.54 S7)  ; 149
        (-1378.39  5375.66  -436.26     0.54 S7)  ; 150
        (-1379.83  5375.90  -436.26     0.54 S7)  ; 151
        (-1379.76  5375.88  -436.26     0.54 S7)  ; 152
        (-1380.41  5375.83  -437.19     0.54 S7)  ; 153
         Normal
      |
        (-1325.65  5295.23  -463.99     0.69 S7)  ; 1, R-1-2-2
        (-1326.79  5294.84  -463.07     0.61 S7)  ; 2
        (-1327.47  5294.39  -461.82     0.61 S7)  ; 3
        (-1326.88  5293.36  -460.68     0.61 S7)  ; 4
        (-1326.88  5293.36  -460.73     0.61 S7)  ; 5
        (-1327.28  5292.20  -459.87     0.61 S7)  ; 6
        (-1326.34  5291.31  -458.67     0.61 S7)  ; 7
        (-1325.70  5290.73  -457.15     0.61 S7)  ; 8
        (-1325.02  5290.62  -457.15     0.61 S7)  ; 9
        (-1324.59  5289.87  -455.74     0.54 S7)  ; 10
        (-1324.74  5289.04  -455.74     0.54 S7)  ; 11
        (-1324.74  5289.04  -455.69     0.54 S7)  ; 12
        (-1325.20  5288.54  -455.69     0.54 S7)  ; 13
        (-1325.59  5288.25  -453.73     0.54 S7)  ; 14
        (-1325.48  5287.51  -453.73     0.61 S7)  ; 15
        (-1324.69  5286.90  -452.05     0.61 S7)  ; 16
        (-1323.78  5285.61  -450.91     0.61 S7)  ; 17
        (-1324.01  5285.04  -449.83     0.61 S7)  ; 18
        (-1324.36  5284.66  -448.91     0.61 S7)  ; 19
        (-1324.19  5282.96  -448.20     0.61 S7)  ; 20
        (-1324.14  5281.44  -448.15     0.61 S7)  ; 21
        (-1324.61  5280.30  -446.79     0.61 S7)  ; 22
        (-1324.16  5279.63  -446.79     0.61 S7)  ; 23
        (-1323.79  5278.97  -446.03     0.61 S7)  ; 24
        (-1323.70  5277.84  -444.46     0.61 S7)  ; 25
        (-1323.57  5277.17  -443.43     0.61 S7)  ; 26
        (-1323.65  5276.32  -441.85     0.54 S7)  ; 27
        (-1324.05  5274.85  -441.85     0.77 S7)  ; 28
        (-1324.40  5273.60  -440.77     0.61 S7)  ; 29
        (-1324.55  5272.77  -439.57     0.61 S7)  ; 30
        (-1324.55  5272.77  -439.63     0.61 S7)  ; 31
        (-1323.76  5272.15  -439.57     0.61 S7)  ; 32
        (-1323.97  5271.42  -438.49     0.61 S7)  ; 33
        (-1323.97  5270.55  -437.19     0.61 S7)  ; 34
        (-1324.96  5270.43  -436.16     0.61 S7)  ; 35
        (-1325.66  5269.91  -435.23     0.61 S7)  ; 36
        (-1325.66  5269.91  -435.18     0.61 S7)  ; 37
        (-1325.95  5269.44  -434.20     0.61 S7)  ; 38
        (-1326.16  5268.39  -433.39     0.61 S7)  ; 39
        (-1326.14  5267.59  -432.85     0.61 S7)  ; 40
        (-1326.14  5267.59  -432.79     0.61 S7)  ; 41
        (-1326.16  5266.96  -432.52     0.61 S7)  ; 42
        (-1326.52  5265.70  -432.52     0.54 S7)  ; 43
        (-1326.43  5264.24  -431.33     0.54 S7)  ; 44
        (-1325.70  5263.54  -430.51     0.54 S7)  ; 45
        (-1325.52  5262.47  -429.16     0.46 S7)  ; 46
        (-1325.48  5261.60  -429.16     0.46 S7)  ; 47
        (-1325.72  5260.74  -429.16     0.46 S7)  ; 48
        (-1326.60  5260.15  -427.69     0.46 S7)  ; 49
        (-1327.46  5259.73  -426.88     0.46 S7)  ; 50
        (-1327.84  5259.34  -425.63     0.46 S7)  ; 51
        (-1327.48  5258.25  -424.22     0.46 S7)  ; 52
        (-1327.49  5257.98  -422.65     0.46 S7)  ; 53
        (-1327.49  5257.98  -422.70     0.46 S7)  ; 54
        (-1327.51  5257.43  -421.62     0.46 S7)  ; 55
        (-1327.51  5257.43  -421.67     0.46 S7)  ; 56
        (-1327.28  5256.42  -421.34     0.46 S7)  ; 57
        (-1327.89  5255.83  -420.86     0.46 S7)  ; 58
        (-1327.62  5254.61  -419.99     0.46 S7)  ; 59
        (-1328.29  5252.75  -419.83     0.77 S7)  ; 60
        (-1327.58  5252.15  -418.03     0.77 S7)  ; 61
        (-1327.03  5252.13  -417.44     0.77 S7)  ; 62
        (-1327.01  5251.37  -416.14     0.61 S7)  ; 63
        (-1326.97  5250.50  -414.83     0.61 S7)  ; 64
        (-1327.48  5249.84  -413.80     0.61 S7)  ; 65
        (-1327.03  5248.87  -412.83     0.61 S7)  ; 66
        (-1326.01  5248.33  -412.01     0.61 S7)  ; 67
        (-1325.76  5247.21  -411.25     0.61 S7)  ; 68
        (-1325.52  5247.42  -409.84     0.61 S7)  ; 69
        (-1326.37  5247.55  -408.05     0.61 S7)  ; 70
        (-1327.32  5247.01  -407.13     0.61 S7)  ; 71
        (-1327.91  5247.24  -406.15     0.61 S7)  ; 72
        (-1327.97  5247.94  -405.07     0.61 S7)  ; 73
        (-1328.10  5248.03  -404.04     0.61 S7)  ; 74
        (-1327.99  5247.12  -402.52     0.61 S7)  ; 75
        (-1328.27  5246.47  -401.49     0.61 S7)  ; 76
        (-1329.00  5245.96  -400.56     0.61 S7)  ; 77
        (-1329.37  5245.85  -399.70     0.61 S7)  ; 78
        (-1329.13  5245.12  -398.72     0.61 S7)  ; 79
        (-1328.78  5244.96  -397.74     0.61 S7)  ; 80
        (-1328.78  5244.96  -397.69     0.61 S7)  ; 81
        (-1329.23  5244.72  -396.50     0.61 S7)  ; 82
        (-1329.07  5244.42  -395.14     0.61 S7)  ; 83
        (-1329.06  5243.76  -394.16     0.61 S7)  ; 84
        (-1328.02  5244.43  -391.94     0.61 S7)  ; 85
        (-1327.72  5243.93  -390.26     0.61 S7)  ; 86
        (-1327.30  5243.72  -389.33     0.46 S7)  ; 87
        (-1326.51  5243.91  -388.68     0.46 S7)  ; 88
        (-1325.90  5243.57  -388.68     0.46 S7)  ; 89
        (-1324.87  5243.31  -387.81     0.46 S7)  ; 90
        (-1324.22  5243.03  -386.73     0.61 S7)  ; 91
        (-1324.08  5241.90  -385.75     0.61 S7)  ; 92
        (-1324.57  5241.60  -384.34     0.61 S7)  ; 93
        (-1322.94  5240.72  -384.34     0.61 S7)  ; 94
        (-1322.78  5240.42  -382.93     0.61 S7)  ; 95
        (-1322.25  5239.57  -381.68     0.61 S7)  ; 96
        (-1321.85  5239.48  -380.71     0.61 S7)  ; 97
        (-1321.34  5238.74  -379.08     0.61 S7)  ; 98
        (-1321.40  5238.78  -379.08     0.61 S7)  ; 99
        (-1320.76  5238.23  -377.78     0.61 S7)  ; 100
        (-1320.64  5237.87  -377.78     0.61 S7)  ; 101
        (-1320.80  5237.24  -376.96     0.54 S7)  ; 102
        (-1320.38  5236.38  -375.99     0.54 S7)  ; 103
        (-1320.78  5235.82  -375.99     0.54 S7)  ; 104
        (-1320.49  5234.77  -375.01     0.54 S7)  ; 105
        (-1320.55  5233.88  -375.01     0.54 S7)  ; 106
        (-1320.66  5232.93  -375.01     0.54 S7)  ; 107
        (-1320.79  5232.09  -373.93     0.54 S7)  ; 108
        (-1320.83  5231.37  -373.93     0.54 S7)  ; 109
        (-1320.83  5229.78  -372.95     0.54 S7)  ; 110
        (-1321.28  5229.15  -372.30     0.54 S7)  ; 111
        (-1321.36  5227.31  -372.30     0.77 S7)  ; 112
        (-1321.76  5226.48  -371.27     0.77 S7)  ; 113
        (-1322.65  5224.79  -370.29     0.46 S7)  ; 114
        (-1322.40  5224.25  -370.29     0.46 S7)  ; 115
        (-1322.79  5223.26  -368.93     0.46 S7)  ; 116
        (-1322.97  5222.16  -367.90     0.46 S7)  ; 117
        (-1321.76  5221.50  -367.09     0.46 S7)  ; 118
        (-1321.76  5221.50  -367.04     0.46 S7)  ; 119
        (-1321.68  5220.78  -365.95     0.46 S7)  ; 120
        (-1320.90  5219.91  -365.24     0.46 S7)  ; 121
        (-1320.78  5219.09  -365.24     0.46 S7)  ; 122
        (-1321.08  5218.30  -364.32     0.46 S7)  ; 123
        (-1321.30  5217.76  -363.45     0.46 S7)  ; 124
        (-1321.03  5216.20  -362.59     0.46 S7)  ; 125
        (-1319.66  5214.96  -360.20     0.46 S7)  ; 126
        (-1319.07  5214.59  -358.90     0.46 S7)  ; 127
        (-1319.26  5213.66  -358.57     0.46 S7)  ; 128
        (-1318.17  5212.21  -357.43     0.46 S7)  ; 129
        (-1317.80  5211.19  -356.62     0.46 S7)  ; 130
        (-1317.23  5209.91  -355.64     0.46 S7)  ; 131
        (-1317.39  5209.56  -355.64     0.46 S7)  ; 132
        (-1317.09  5208.06  -353.85     0.46 S7)  ; 133
        (-1316.42  5206.98  -353.15     0.46 S7)  ; 134
        (-1315.48  5206.45  -352.17     0.46 S7)  ; 135
        (-1315.48  5206.45  -352.11     0.46 S7)  ; 136
        (-1315.15  5205.36  -352.11     0.46 S7)  ; 137
        (-1314.51  5204.38  -352.11     0.46 S7)  ; 138
        (-1313.88  5203.57  -351.46     0.46 S7)  ; 139
        (-1313.90  5202.99  -350.16     0.46 S7)  ; 140
        (-1313.91  5201.90  -348.97     0.46 S7)  ; 141
        (-1312.64  5201.88  -347.34     0.46 S7)  ; 142
        (-1312.23  5201.51  -346.31     0.46 S7)  ; 143
        (-1312.23  5201.51  -346.36     0.46 S7)  ; 144
        (-1312.77  5201.27  -346.31     0.46 S7)  ; 145
        (-1312.87  5201.06  -345.17     0.46 S7)  ; 146
        (-1312.92  5200.41  -344.09     0.46 S7)  ; 147
        (-1312.77  5199.83  -344.09     0.46 S7)  ; 148
        (-1312.28  5199.09  -343.11     0.46 S7)  ; 149
        (-1311.71  5198.14  -340.88     0.46 S7)  ; 150
        (-1311.71  5197.97  -339.58     0.46 S7)  ; 151
        (-1311.38  5197.05  -339.04     0.46 S7)  ; 152
        (-1311.35  5197.12  -339.09     0.46 S7)  ; 153
        (-1311.85  5196.43  -338.55     0.46 S7)  ; 154
        (-1311.25  5195.73  -337.79     0.46 S7)  ; 155
        (-1310.71  5194.54  -335.78     0.46 S7)  ; 156
        (-1310.75  5194.64  -335.78     0.46 S7)  ; 157
        (-1310.15  5193.76  -334.75     0.46 S7)  ; 158
        (-1310.23  5192.87  -333.40     0.46 S7)  ; 159
        (-1310.59  5191.94  -332.15     0.46 S7)  ; 160
        (-1310.43  5190.85  -330.90     0.46 S7)  ; 161
        (-1310.69  5189.96  -329.60     0.46 S7)  ; 162
        (-1310.25  5188.57  -329.54     0.46 S7)  ; 163
        (-1309.19  5187.39  -328.51     0.46 S7)  ; 164
        (-1309.01  5186.71  -328.51     0.46 S7)  ; 165
        (-1309.45  5186.33  -328.46     0.46 S7)  ; 166
        (-1309.95  5185.64  -328.46     0.46 S7)  ; 167
        (-1309.55  5184.69  -327.81     0.46 S7)  ; 168
        (-1309.56  5183.42  -326.67     0.46 S7)  ; 169
        (-1309.74  5182.33  -325.86     0.46 S7)  ; 170
        (-1309.96  5181.50  -324.55     0.46 S7)  ; 171
        (-1310.77  5180.88  -323.69     0.46 S7)  ; 172
        (-1311.71  5179.80  -322.82     0.46 S7)  ; 173
        (-1311.33  5179.37  -321.84     0.46 S7)  ; 174
        (-1311.44  5178.07  -321.19     0.46 S7)  ; 175
        (-1312.38  5177.50  -321.19     0.46 S7)  ; 176
        (-1313.61  5175.64  -320.59     0.46 S7)  ; 177
        (-1313.67  5174.82  -319.67     0.46 S7)  ; 178
        (-1313.76  5172.67  -318.86     0.46 S7)  ; 179
        (-1313.53  5171.72  -317.66     0.46 S7)  ; 180
        (-1313.53  5169.60  -316.58     0.46 S7)  ; 181
        (-1313.33  5168.84  -315.76     0.46 S7)  ; 182
        (-1313.28  5168.05  -314.68     0.46 S7)  ; 183
        (-1313.52  5166.55  -314.68     0.46 S7)  ; 184
        (-1314.40  5166.13  -313.16     0.61 S7)  ; 185
        (-1315.11  5165.54  -310.72     0.54 S7)  ; 186
        (-1315.11  5165.54  -310.66     0.54 S7)  ; 187
        (-1315.33  5164.21  -309.80     0.54 S7)  ; 188
        (-1315.47  5164.10  -308.66     0.54 S7)  ; 189
        (-1315.01  5163.12  -307.14     0.54 S7)  ; 190
        (-1315.06  5161.96  -306.16     0.54 S7)  ; 191
        (-1315.59  5160.86  -305.08     0.54 S7)  ; 192
        (-1315.55  5160.93  -305.08     0.54 S7)  ; 193
        (-1315.84  5159.62  -303.61     0.46 S7)  ; 194
        (-1316.18  5159.28  -302.42     0.46 S7)  ; 195
        (-1316.20  5158.70  -302.42     0.46 S7)  ; 196
        (-1316.17  5158.77  -302.42     0.46 S7)  ; 197
        (-1316.81  5158.15  -301.44     0.38 S7)  ; 198
        (-1317.48  5157.11  -300.74     0.38 S7)  ; 199
        (-1317.85  5156.36  -299.70     0.38 S7)  ; 200
        (-1317.42  5155.31  -299.38     0.38 S7)  ; 201
        (-1318.02  5154.41  -298.40     0.38 S7)  ; 202
        (-1318.65  5152.94  -297.59     0.38 S7)  ; 203
        (-1318.68  5152.35  -296.83     0.38 S7)  ; 204
        (-1318.94  5151.80  -295.47     0.38 S7)  ; 205
        (-1319.41  5150.84  -294.93     0.38 S7)  ; 206
        (-1319.54  5150.40  -294.93     0.38 S7)  ; 207
        (-1320.38  5149.88  -293.41     0.38 S7)  ; 208
        (-1321.27  5149.46  -292.33     0.38 S7)  ; 209
        (-1321.27  5149.46  -292.38     0.38 S7)  ; 210
        (-1321.81  5148.70  -291.46     0.38 S7)  ; 211
        (-1322.20  5147.88  -291.40     0.38 S7)  ; 212
        (-1323.08  5147.12  -290.59     0.38 S7)  ; 213
        (-1323.62  5146.19  -289.67     0.38 S7)  ; 214
        (-1323.60  5144.99  -288.96     0.38 S7)  ; 215
        (-1324.13  5144.07  -288.31     0.38 S7)  ; 216
        (-1324.75  5143.85  -287.17     0.38 S7)  ; 217
        (-1324.63  5143.03  -286.25     0.38 S7)  ; 218
        (-1325.43  5141.90  -284.84     0.38 S7)  ; 219
        (-1325.09  5141.01  -283.92     0.38 S7)  ; 220
        (-1325.01  5140.29  -283.48     0.38 S7)  ; 221
        (-1324.80  5140.36  -283.48     0.38 S7)  ; 222
        (-1324.89  5139.30  -283.43     0.38 S7)  ; 223
        (-1324.63  5138.08  -282.56     0.38 S7)  ; 224
        (-1324.81  5136.13  -282.56     0.38 S7)  ; 225
        (-1324.90  5135.41  -281.58     0.38 S7)  ; 226
        (-1325.40  5134.55  -280.39     0.38 S7)  ; 227
        (-1324.93  5132.88  -279.30     0.38 S7)  ; 228
        (-1325.05  5131.76  -279.25     0.38 S7)  ; 229
        (-1324.78  5130.02  -278.27     0.38 S7)  ; 230
        (-1324.98  5129.43  -277.30     0.38 S7)  ; 231
        (-1324.52  5128.96  -276.10     0.38 S7)  ; 232
        (-1323.93  5128.25  -274.91     0.38 S7)  ; 233
        (-1323.51  5127.71  -273.93     0.38 S7)  ; 234
        (-1323.41  5127.57  -272.85     0.38 S7)  ; 235
        (-1323.41  5127.57  -272.90     0.38 S7)  ; 236
        (-1322.94  5126.59  -270.46     0.38 S7)  ; 237
        (-1322.94  5126.59  -269.32     0.38 S7)  ; 238
        (-1322.77  5126.59  -268.18     0.38 S7)  ; 239
        (-1323.20  5125.70  -267.04     0.38 S7)  ; 240
        (-1323.68  5125.25  -267.10     0.38 S7)  ; 241
         Normal
      )  ;  End of split
    )  ;  End of split
  |
    (-1279.57  5317.08  -508.53     1.07 S7)  ; 1, R-2
    (-1279.63  5318.00  -506.96     1.00 S7)  ; 2
    (-1280.31  5318.77  -506.42     1.00 S7)  ; 3
    (-1280.91  5319.92  -505.44     1.00 S7)  ; 4
    (-1281.43  5321.15  -504.25     1.00 S7)  ; 5
    (-1281.43  5321.15  -504.30     1.00 S7)  ; 6
    (-1281.56  5322.53  -503.49     1.00 S7)  ; 7
    (-1281.93  5323.52  -502.67     1.00 S7)  ; 8
    (-1281.84  5325.12  -501.32     1.00 S7)  ; 9
    (-1282.20  5326.42  -499.15     1.07 S7)  ; 10
    (-1282.20  5326.42  -499.09     1.07 S7)  ; 11
    (-1282.03  5327.95  -498.06     1.07 S7)  ; 12
    (-1281.86  5329.17  -496.92     1.07 S7)  ; 13
    (-1282.23  5330.01  -495.13     1.00 S7)  ; 14
    (-1282.52  5331.62  -493.99     1.00 S7)  ; 15
    (-1282.58  5332.61  -493.99     1.00 S7)  ; 16
    (-1282.88  5333.22  -492.74     1.00 S7)  ; 17
    (-1283.17  5334.44  -491.82     1.00 S7)  ; 18
    (-1283.31  5335.52  -489.98     1.00 S7)  ; 19
    (-1283.06  5337.11  -488.67     1.00 S7)  ; 20
    (-1283.43  5337.88  -487.32     1.00 S7)  ; 21
    (-1283.42  5339.02  -486.34     1.00 S7)  ; 22
    (-1280.90  5340.89  -486.34     0.77 S7)  ; 23
    (-1280.90  5340.89  -486.29     0.77 S7)  ; 24
    (-1280.83  5342.14  -486.18     0.84 S7)  ; 25
    (-1280.83  5343.78  -484.44     0.77 S7)  ; 26
    (-1281.21  5344.50  -482.98     0.77 S7)  ; 27
    (-1280.94  5345.30  -482.06     0.77 S7)  ; 28
    (-1281.86  5346.38  -482.06     0.77 S7)  ; 29
    (-1282.20  5347.25  -481.02     0.77 S7)  ; 30
    (-1282.04  5347.92  -481.02     0.77 S7)  ; 31
    (-1282.70  5348.79  -479.61     0.77 S7)  ; 32
    (-1283.08  5349.82  -478.15     0.77 S7)  ; 33
    (-1284.04  5351.38  -476.74     1.15 S7)  ; 34
    (
      (-1285.48  5352.28  -475.38     0.69 S7)  ; 1, R-2-1
      (-1286.89  5353.33  -474.73     0.69 S7)  ; 2
      (-1286.89  5353.33  -474.68     0.69 S7)  ; 3
      (-1287.47  5353.55  -474.68     0.69 S7)  ; 4
      (-1288.42  5353.86  -474.68     0.69 S7)  ; 5
      (-1288.25  5354.52  -474.73     0.69 S7)  ; 6
      (-1288.25  5354.52  -474.68     0.69 S7)  ; 7
      (-1288.57  5354.84  -473.59     0.69 S7)  ; 8
      (-1289.50  5355.92  -473.59     0.61 S7)  ; 9
      (-1290.92  5356.89  -472.02     1.00 S7)  ; 10
      (-1291.45  5358.28  -471.04     0.69 S7)  ; 11
      (-1291.68  5358.96  -470.28     0.69 S7)  ; 12
      (-1292.21  5359.72  -470.28     0.69 S7)  ; 13
      (-1292.19  5359.79  -470.28     0.69 S7)  ; 14
      (-1293.16  5360.34  -470.28     0.69 S7)  ; 15
      (-1293.97  5360.93  -469.31     0.69 S7)  ; 16
      (-1294.50  5361.68  -468.38     0.77 S7)  ; 17
      (-1294.50  5361.68  -468.44     0.77 S7)  ; 18
      (-1295.02  5362.12  -467.19     0.77 S7)  ; 19
      (-1295.32  5362.51  -466.21     0.69 S7)  ; 20
      (-1295.30  5362.58  -466.21     0.69 S7)  ; 21
      (-1294.94  5363.44  -466.21     0.69 S7)  ; 22
      (-1295.71  5363.86  -465.45     0.69 S7)  ; 23
      (-1295.71  5363.86  -465.40     0.69 S7)  ; 24
      (-1296.32  5363.93  -464.04     0.69 S7)  ; 25
      (-1296.97  5364.16  -462.74     0.69 S7)  ; 26
      (-1296.97  5364.16  -462.80     0.69 S7)  ; 27
      (-1297.52  5364.84  -462.80     0.69 S7)  ; 28
      (-1297.92  5365.49  -461.17     0.69 S7)  ; 29
      (-1297.92  5365.49  -461.22     0.69 S7)  ; 30
      (-1298.41  5366.39  -461.17     0.69 S7)  ; 31
      (-1298.41  5366.39  -461.22     0.69 S7)  ; 32
      (-1299.43  5366.41  -459.97     0.69 S7)  ; 33
      (-1299.97  5366.46  -459.92     0.69 S7)  ; 34
      (-1300.25  5366.92  -458.51     0.69 S7)  ; 35
      (-1300.55  5367.30  -457.64     0.69 S7)  ; 36
      (-1301.77  5367.83  -457.64     0.69 S7)  ; 37
      (-1302.91  5368.34  -456.56     0.69 S7)  ; 38
      (-1304.06  5368.78  -455.42     0.69 S7)  ; 39
      (-1304.63  5369.39  -455.42     0.69 S7)  ; 40
      (-1304.93  5369.77  -454.44     0.69 S7)  ; 41
      (-1304.93  5369.77  -454.39     0.69 S7)  ; 42
      (-1305.71  5370.12  -453.73     0.69 S7)  ; 43
      (-1306.05  5370.36  -453.73     0.54 S7)  ; 44
      (-1306.26  5370.49  -453.73     0.54 S7)  ; 45
      (-1306.86  5371.58  -451.24     1.23 S7)  ; 46
      (-1306.77  5371.63  -451.24     1.23 S7)  ; 47
      (
        (-1308.61  5371.21  -451.24     0.61 S7)  ; 1, R-2-1-1
        (-1309.20  5371.36  -449.77     0.61 S7)  ; 2
        (-1309.72  5373.13  -449.77     0.77 S7)  ; 3
        (-1310.24  5373.26  -448.85     0.77 S7)  ; 4
        (-1310.99  5373.44  -447.60     0.77 S7)  ; 5
        (-1310.97  5373.51  -447.60     0.77 S7)  ; 6
        (-1311.64  5373.67  -447.60     0.77 S7)  ; 7
        (-1311.50  5373.95  -446.90     0.77 S7)  ; 8
        (-1311.59  5374.52  -446.19     0.61 S7)  ; 9
        (-1311.88  5374.99  -444.95     0.61 S7)  ; 10
        (-1312.37  5375.57  -444.95     0.61 S7)  ; 11
        (-1313.11  5375.76  -443.81     0.61 S7)  ; 12
        (-1313.53  5376.33  -442.88     0.61 S7)  ; 13
        (-1313.34  5376.75  -442.88     0.77 S7)  ; 14
        (-1313.34  5376.75  -442.83     0.77 S7)  ; 15
        (-1314.07  5377.01  -441.58     0.77 S7)  ; 16
        (-1315.00  5377.08  -439.90     0.61 S7)  ; 17
        (-1315.83  5377.13  -439.19     0.61 S7)  ; 18
        (-1317.12  5377.37  -439.19     0.61 S7)  ; 19
        (-1318.08  5376.97  -437.73     0.61 S7)  ; 20
        (-1319.50  5377.63  -437.68     0.61 S7)  ; 21
        (-1320.19  5377.71  -437.68     0.61 S7)  ; 22
        (-1320.61  5376.95  -437.68     0.61 S7)  ; 23
        (-1321.25  5375.93  -438.00     0.61 S7)  ; 24
        (-1321.25  5375.93  -437.95     0.61 S7)  ; 25
        (-1321.63  5375.01  -437.19     0.61 S7)  ; 26
        (-1321.96  5374.61  -436.48     0.61 S7)  ; 27
        (-1322.28  5374.61  -435.40     0.61 S7)  ; 28
        (-1322.93  5374.22  -434.31     0.61 S7)  ; 29
        (-1324.19  5373.90  -433.33     0.61 S7)  ; 30
        (-1325.43  5373.33  -431.49     0.61 S7)  ; 31
        (-1326.28  5374.09  -430.35     0.61 S7)  ; 32
        (-1326.18  5373.90  -430.35     0.69 S7)  ; 33
        (-1326.18  5373.90  -430.30     0.69 S7)  ; 34
        (-1327.01  5374.32  -429.59     0.69 S7)  ; 35
        (-1327.14  5375.18  -428.40     0.69 S7)  ; 36
        (-1326.90  5376.41  -427.69     0.69 S7)  ; 37
        (-1326.90  5376.41  -427.75     0.69 S7)  ; 38
        (-1326.65  5377.66  -426.39     0.69 S7)  ; 39
        (-1325.90  5378.43  -426.34     0.69 S7)  ; 40
        (-1325.90  5378.43  -426.39     0.69 S7)  ; 41
        (-1326.14  5379.26  -425.25     0.69 S7)  ; 42
        (-1325.26  5380.32  -424.49     0.69 S7)  ; 43
        (-1324.75  5381.28  -424.49     0.69 S7)  ; 44
        (-1324.81  5381.98  -423.30     0.61 S7)  ; 45
        (-1324.73  5383.25  -423.30     0.61 S7)  ; 46
        (-1324.12  5384.60  -421.45     0.61 S7)  ; 47
        (-1323.37  5385.75  -420.53     0.61 S7)  ; 48
        (-1322.87  5386.42  -420.15     0.61 S7)  ; 49
        (-1323.44  5387.60  -418.79     0.61 S7)  ; 50
        (-1323.44  5387.60  -418.85     0.61 S7)  ; 51
        (-1322.72  5388.96  -418.79     0.61 S7)  ; 52
        (-1323.26  5390.69  -417.06     0.61 S7)  ; 53
        (-1323.23  5391.51  -416.30     0.61 S7)  ; 54
        (-1323.23  5391.51  -416.24     0.61 S7)  ; 55
        (-1323.47  5392.35  -416.52     0.61 S7)  ; 56
        (-1323.43  5393.18  -415.59     0.38 S7)  ; 57
        (-1323.49  5394.26  -414.62     0.46 S7)  ; 58
         Normal
      |
        (-1307.22  5372.93  -451.67     0.69 S7)  ; 1, R-2-1-2
        (-1307.49  5374.72  -451.29     0.54 S7)  ; 2
        (-1306.61  5375.45  -451.29     0.54 S7)  ; 3
        (-1306.30  5375.77  -449.50     0.54 S7)  ; 4
        (-1305.90  5376.77  -449.50     0.54 S7)  ; 5
        (-1305.36  5377.03  -449.50     0.54 S7)  ; 6
        (-1305.36  5377.03  -449.45     0.54 S7)  ; 7
        (-1305.31  5377.57  -448.15     0.54 S7)  ; 8
        (-1305.27  5377.72  -446.36     0.54 S7)  ; 9
        (-1305.78  5378.86  -446.36     0.54 S7)  ; 10
        (-1305.83  5380.29  -446.36     0.54 S7)  ; 11
        (-1305.67  5380.32  -445.16     0.54 S7)  ; 12
        (-1306.05  5381.04  -444.46     0.54 S7)  ; 13
        (-1306.24  5381.87  -443.10     0.54 S7)  ; 14
        (-1306.04  5382.69  -443.10     0.54 S7)  ; 15
        (-1306.44  5383.02  -443.10     0.54 S7)  ; 16
        (-1306.79  5383.18  -441.80     0.54 S7)  ; 17
        (-1305.94  5384.08  -441.74     0.54 S7)  ; 18
        (-1306.23  5385.17  -439.95     0.61 S7)  ; 19
        (-1306.17  5386.09  -439.95     0.61 S7)  ; 20
        (-1306.84  5386.89  -439.36     0.61 S7)  ; 21
        (-1306.63  5388.40  -439.36     0.61 S7)  ; 22
        (-1306.79  5389.70  -438.00     0.61 S7)  ; 23
        (-1307.61  5391.23  -436.37     0.54 S7)  ; 24
        (-1307.72  5391.41  -436.37     0.54 S7)  ; 25
        (-1308.42  5392.44  -435.56     0.54 S7)  ; 26
        (-1309.02  5393.22  -434.64     0.54 S7)  ; 27
        (-1309.18  5394.51  -434.64     0.54 S7)  ; 28
        (-1309.63  5394.62  -434.42     0.54 S7)  ; 29
        (-1309.63  5394.62  -434.47     0.54 S7)  ; 30
        (-1309.51  5395.46  -434.47     0.54 S7)  ; 31
        (-1309.83  5396.40  -432.90     0.61 S7)  ; 32
        (-1310.70  5398.02  -432.90     0.61 S7)  ; 33
        (-1311.25  5398.70  -431.76     0.61 S7)  ; 34
        (-1311.91  5399.56  -431.11     0.61 S7)  ; 35
        (-1312.45  5400.25  -431.11     0.61 S7)  ; 36
        (-1313.48  5400.89  -431.06     0.61 S7)  ; 37
        (-1313.21  5401.68  -431.06     0.61 S7)  ; 38
        (-1313.27  5402.09  -430.62     0.54 S7)  ; 39
        (-1314.23  5403.34  -429.59     0.54 S7)  ; 40
        (-1313.63  5404.19  -429.59     0.61 S7)  ; 41
        (-1314.65  5405.14  -428.67     0.61 S7)  ; 42
        (-1314.86  5406.14  -427.53     0.61 S7)  ; 43
        (-1315.17  5407.41  -426.66     0.61 S7)  ; 44
        (-1316.34  5408.27  -425.52     0.61 S7)  ; 45
        (-1317.02  5408.39  -425.52     0.61 S7)  ; 46
        (-1317.52  5409.52  -424.06     0.54 S7)  ; 47
        (-1317.75  5410.25  -424.00     0.54 S7)  ; 48
        (-1317.75  5410.25  -424.06     0.54 S7)  ; 49
        (-1317.57  5410.88  -424.06     0.54 S7)  ; 50
        (-1318.32  5411.81  -422.92     0.54 S7)  ; 51
        (-1318.32  5411.81  -422.86     0.54 S7)  ; 52
        (-1318.85  5412.76  -421.72     0.54 S7)  ; 53
         Normal
      )  ;  End of split
    |
      (-1283.31  5351.91  -475.82     0.61 S7)  ; 1, R-2-2
      (-1283.13  5352.97  -475.17     0.61 S7)  ; 2
      (-1283.14  5353.91  -475.17     0.61 S7)  ; 3
      (-1283.12  5353.99  -475.17     0.61 S7)  ; 4
      (-1283.35  5354.98  -474.19     0.61 S7)  ; 5
      (-1283.56  5355.42  -473.43     0.61 S7)  ; 6
      (-1283.65  5356.70  -472.18     0.61 S7)  ; 7
      (-1284.64  5357.18  -472.18     0.61 S7)  ; 8
      (-1285.09  5357.91  -471.26     0.61 S7)  ; 9
      (-1285.27  5359.45  -471.26     0.69 S7)  ; 10
      (-1285.25  5359.52  -471.26     0.69 S7)  ; 11
      (-1285.48  5359.89  -471.26     0.69 S7)  ; 12
      (-1286.17  5361.63  -470.61     0.84 S7)  ; 13
      (-1287.21  5361.88  -469.69     0.77 S7)  ; 14
      (-1287.39  5362.78  -468.98     0.69 S7)  ; 15
      (-1287.39  5362.78  -468.93     0.69 S7)  ; 16
      (-1287.11  5363.58  -468.93     0.69 S7)  ; 17
      (-1287.34  5363.95  -467.57     0.69 S7)  ; 18
      (-1287.34  5363.95  -467.62     0.69 S7)  ; 19
      (-1287.74  5365.22  -467.57     0.69 S7)  ; 20
      (-1288.73  5365.38  -465.45     0.69 S7)  ; 21
      (-1288.73  5365.38  -465.40     0.69 S7)  ; 22
      (-1289.22  5365.97  -464.97     0.69 S7)  ; 23
      (-1289.90  5367.39  -464.15     0.69 S7)  ; 24
      (-1289.90  5367.39  -464.10     0.69 S7)  ; 25
      (-1290.47  5368.32  -463.28     0.69 S7)  ; 26
      (-1290.66  5369.15  -461.87     0.69 S7)  ; 27
      (-1291.12  5370.20  -460.73     0.77 S7)  ; 28
      (-1291.48  5371.62  -460.14     0.77 S7)  ; 29
      (-1292.05  5372.86  -460.08     0.77 S7)  ; 30
      (-1292.05  5372.86  -460.14     0.77 S7)  ; 31
      (-1292.62  5373.78  -460.14     0.77 S7)  ; 32
      (-1292.86  5374.07  -459.38     0.77 S7)  ; 33
      (-1292.86  5374.07  -459.43     0.77 S7)  ; 34
      (-1293.44  5374.60  -459.38     0.77 S7)  ; 35
      (-1292.93  5375.42  -458.62     0.77 S7)  ; 36
      (-1292.56  5377.29  -458.62     0.77 S7)  ; 37
      (-1293.43  5377.58  -457.04     0.77 S7)  ; 38
      (-1293.43  5377.58  -456.99     0.77 S7)  ; 39
      (-1294.50  5378.39  -456.12     0.77 S7)  ; 40
      (-1295.19  5378.80  -454.98     0.77 S7)  ; 41
      (-1295.19  5378.80  -454.93     0.77 S7)  ; 42
      (-1297.04  5379.63  -454.93     0.77 S7)  ; 43
      (-1297.42  5380.67  -453.90     0.77 S7)  ; 44
      (-1297.42  5380.67  -453.84     0.77 S7)  ; 45
      (-1298.38  5381.61  -452.00     0.77 S7)  ; 46
      (-1298.38  5381.61  -451.94     0.77 S7)  ; 47
      (-1298.74  5382.08  -450.59     0.77 S7)  ; 48
      (-1299.47  5382.97  -449.61     0.77 S7)  ; 49
      (-1300.31  5383.41  -448.42     0.69 S7)  ; 50
      (-1301.90  5384.03  -446.19     0.69 S7)  ; 51
      (-1302.81  5384.17  -444.13     0.69 S7)  ; 52
      (-1302.95  5384.59  -442.78     0.69 S7)  ; 53
      (-1303.75  5385.18  -440.50     0.69 S7)  ; 54
      (-1304.07  5385.49  -439.41     0.69 S7)  ; 55
      (-1304.28  5385.94  -438.00     0.69 S7)  ; 56
      (-1305.55  5385.93  -436.05     0.69 S7)  ; 57
      (-1305.64  5386.19  -434.80     0.69 S7)  ; 58
      (-1305.90  5386.09  -433.01     0.69 S7)  ; 59
      (-1306.75  5385.83  -431.11     0.69 S7)  ; 60
      (-1307.65  5386.36  -429.97     0.61 S7)  ; 61
      (-1307.21  5386.66  -429.97     0.77 S7)  ; 62
      (-1308.50  5387.89  -427.58     0.69 S7)  ; 63
      (-1309.09  5388.89  -426.44     0.69 S7)  ; 64
      (-1309.34  5390.11  -425.68     0.69 S7)  ; 65
      (-1309.53  5390.63  -425.68     0.69 S7)  ; 66
      (-1309.88  5390.42  -425.68     0.69 S7)  ; 67
      (-1310.28  5391.56  -425.14     0.69 S7)  ; 68
      (-1310.28  5391.56  -425.09     0.69 S7)  ; 69
      (-1310.42  5392.14  -425.14     0.69 S7)  ; 70
      (-1310.94  5392.99  -425.14     0.69 S7)  ; 71
      (-1310.87  5393.99  -424.00     0.69 S7)  ; 72
      (
        (-1311.43  5394.40  -424.49     0.69 S6)  ; 1, R-2-2-1
        (-1312.27  5395.20  -425.09     0.31 S6)  ; 2
        (-1312.68  5396.45  -426.39     0.31 S6)  ; 3
        (-1312.94  5396.74  -426.39     0.31 S6)  ; 4
        (-1313.12  5397.15  -427.69     0.31 S6)  ; 5
        (-1313.29  5397.56  -428.83     0.31 S6)  ; 6
        (-1313.45  5397.87  -429.92     0.31 S6)  ; 7
         Normal
      |
        (-1311.07  5394.89  -422.70     0.69 S7)  ; 1, R-2-2-2
        (-1311.51  5395.59  -421.45     0.69 S7)  ; 2
        (-1311.71  5396.87  -421.45     0.69 S7)  ; 3
        (-1311.88  5398.32  -420.31     0.61 S7)  ; 4
        (-1311.64  5398.90  -420.20     0.61 S7)  ; 5
        (-1312.18  5399.59  -420.20     0.61 S7)  ; 6
        (-1312.09  5400.37  -420.20     0.61 S7)  ; 7
        (-1312.17  5401.28  -418.90     0.61 S7)  ; 8
        (-1311.67  5402.62  -418.90     0.61 S7)  ; 9
        (-1311.74  5403.43  -418.90     0.61 S7)  ; 10
        (-1310.86  5404.76  -418.90     0.61 S7)  ; 11
        (-1310.66  5405.28  -418.90     0.61 S7)  ; 12
        (-1311.03  5406.21  -418.03     0.61 S7)  ; 13
        (-1311.09  5407.68  -417.98     0.61 S7)  ; 14
        (-1310.67  5408.51  -417.38     0.61 S7)  ; 15
        (-1311.06  5410.31  -415.65     0.61 S7)  ; 16
        (-1311.36  5411.85  -415.65     0.61 S7)  ; 17
        (-1311.31  5411.91  -415.65     0.61 S7)  ; 18
        (-1311.75  5412.61  -415.65     0.61 S7)  ; 19
        (-1311.70  5414.37  -415.65     0.61 S7)  ; 20
        (-1312.21  5415.22  -415.65     0.61 S7)  ; 21
        (-1311.85  5416.75  -415.43     0.61 S7)  ; 22
        (-1312.01  5417.44  -415.43     0.61 S7)  ; 23
        (-1312.35  5418.92  -416.03     0.61 S7)  ; 24
        (-1312.41  5419.62  -416.03     0.61 S7)  ; 25
        (-1312.51  5420.26  -416.03     0.69 S7)  ; 26
        (-1311.66  5421.16  -416.73     0.69 S7)  ; 27
        (-1311.96  5422.04  -416.73     0.69 S7)  ; 28
        (-1311.90  5422.00  -416.73     0.69 S7)  ; 29
        (-1312.67  5422.37  -416.73     0.69 S7)  ; 30
        (-1312.75  5423.56  -417.55     0.61 S7)  ; 31
        (-1312.68  5424.18  -417.55     0.61 S7)  ; 32
        (-1312.63  5424.90  -417.55     0.61 S7)  ; 33
        (-1312.21  5425.73  -416.73     0.61 S7)  ; 34
        (-1312.21  5425.73  -416.79     0.61 S7)  ; 35
        (-1313.02  5427.08  -416.79     0.61 S7)  ; 36
        (-1313.02  5427.08  -416.73     0.61 S7)  ; 37
        (-1312.67  5427.95  -416.30     0.61 S7)  ; 38
        (-1312.66  5428.61  -416.30     0.61 S7)  ; 39
        (-1312.79  5429.08  -416.30     0.61 S7)  ; 40
        (-1312.24  5429.82  -416.30     0.61 S7)  ; 41
        (-1312.19  5430.54  -415.48     0.61 S7)  ; 42
        (-1311.81  5431.58  -415.48     0.61 S7)  ; 43
        (-1311.90  5432.88  -415.16     0.61 S7)  ; 44
        (-1312.03  5433.73  -415.16     0.61 S7)  ; 45
        (-1312.77  5434.94  -415.16     0.61 S7)  ; 46
        (-1312.96  5435.84  -413.59     0.61 S7)  ; 47
        (-1312.97  5436.60  -413.59     0.61 S7)  ; 48
        (-1313.90  5437.28  -413.59     0.61 S7)  ; 49
        (-1313.77  5438.23  -412.28     0.61 S7)  ; 50
        (-1315.01  5439.14  -411.90     0.61 S7)  ; 51
        (-1315.40  5440.56  -410.82     0.77 S7)  ; 52
        (-1315.87  5441.47  -410.82     0.77 S7)  ; 53
        (-1315.62  5442.71  -410.82     0.69 S7)  ; 54
        (-1315.99  5443.64  -409.79     0.69 S7)  ; 55
        (-1316.34  5443.81  -409.79     0.69 S7)  ; 56
        (-1316.34  5443.81  -409.84     0.69 S7)  ; 57
        (-1317.09  5444.73  -409.14     0.69 S7)  ; 58
        (-1317.51  5445.71  -409.14     0.69 S7)  ; 59
        (-1317.91  5446.47  -409.08     0.69 S7)  ; 60
        (-1317.91  5446.47  -409.14     0.69 S7)  ; 61
        (-1319.13  5447.66  -409.08     0.69 S7)  ; 62
        (-1319.77  5448.60  -407.51     0.77 S7)  ; 63
        (-1321.04  5450.10  -408.00     0.77 S7)  ; 64
        (-1321.53  5451.12  -408.00     0.77 S7)  ; 65
        (-1322.18  5451.79  -408.00     0.77 S7)  ; 66
        (-1323.88  5452.47  -408.00     0.77 S7)  ; 67
        (-1324.68  5453.44  -408.49     0.77 S7)  ; 68
        (-1325.63  5454.23  -408.49     0.77 S7)  ; 69
        (-1327.01  5454.68  -409.41     0.77 S7)  ; 70
        (-1328.33  5455.08  -409.41     0.77 S7)  ; 71
        (-1329.17  5455.89  -409.41     0.77 S7)  ; 72
        (-1330.29  5457.09  -411.58     0.61 S7)  ; 73
        (-1330.29  5457.09  -411.63     0.61 S7)  ; 74
        (-1331.44  5457.35  -413.37     0.69 S7)  ; 75
        (-1332.55  5458.16  -414.62     0.69 S7)  ; 76
        (-1332.55  5458.16  -414.56     0.69 S7)  ; 77
        (-1332.74  5459.72  -415.32     0.69 S7)  ; 78
        (-1332.74  5459.72  -415.27     0.69 S7)  ; 79
        (-1333.75  5460.56  -415.92     0.77 S7)  ; 80
        (-1333.75  5460.56  -415.86     0.77 S7)  ; 81
        (-1334.69  5461.35  -415.86     0.77 S7)  ; 82
        (-1335.90  5462.42  -417.22     0.77 S7)  ; 83
        (-1337.90  5464.37  -418.69     0.77 S7)  ; 84
        (-1337.90  5464.37  -418.63     0.77 S7)  ; 85
        (-1338.48  5464.22  -418.69     0.77 S7)  ; 86
        (-1338.48  5464.22  -418.63     0.77 S7)  ; 87
        (-1338.87  5466.02  -418.85     0.77 S7)  ; 88
        (-1339.08  5467.03  -420.26     0.77 S7)  ; 89
        (-1340.07  5468.14  -421.13     0.69 S7)  ; 90
        (-1340.56  5468.78  -422.32     0.69 S7)  ; 91
        (-1340.26  5469.70  -422.32     0.69 S7)  ; 92
        (-1340.53  5470.37  -423.35     0.69 S7)  ; 93
        (-1340.53  5470.37  -423.41     0.69 S7)  ; 94
        (-1341.28  5470.64  -424.98     0.61 S7)  ; 95
        (-1341.28  5471.30  -425.63     0.61 S7)  ; 96
        (-1341.00  5472.32  -426.88     0.61 S7)  ; 97
        (-1340.66  5473.30  -427.91     0.61 S7)  ; 98
        (-1340.72  5473.35  -428.89     0.61 S7)  ; 99
        (-1340.72  5473.35  -428.94     0.61 S7)  ; 100
        (-1340.63  5474.51  -430.24     0.61 S7)  ; 101
        (-1341.31  5475.39  -430.24     0.61 S7)  ; 102
        (-1341.12  5475.91  -431.16     0.61 S7)  ; 103
        (-1341.08  5477.02  -436.10     0.77 S7)  ; 104
        (-1341.23  5477.98  -437.57     0.77 S7)  ; 105
        (-1341.46  5478.94  -437.57     0.77 S7)  ; 106
        (-1341.45  5479.95  -438.16     0.69 S7)  ; 107
        (-1342.33  5480.71  -438.16     0.69 S7)  ; 108
        (
          (-1343.28  5482.03  -437.46     0.69 S7)  ; 1, R-2-2-2-1
          (-1343.73  5483.50  -437.35     0.69 S7)  ; 2
          (-1344.40  5484.61  -436.48     0.69 S7)  ; 3
          (-1344.98  5485.33  -436.48     0.69 S7)  ; 4
          (-1344.98  5485.33  -436.43     0.69 S7)  ; 5
          (-1345.14  5485.35  -436.64     0.69 S7)  ; 6
          (-1345.37  5485.43  -436.64     0.61 S7)  ; 7
          (-1345.75  5486.40  -436.86     0.61 S7)  ; 8
          (-1345.75  5486.40  -436.92     0.61 S7)  ; 9
          (-1346.05  5487.50  -436.21     0.54 S7)  ; 10
          (-1346.51  5488.06  -436.48     0.54 S7)  ; 11
          (-1346.64  5488.69  -435.83     0.54 S7)  ; 12
          (-1347.33  5489.05  -434.58     0.54 S7)  ; 13
          (-1347.58  5488.94  -434.58     0.54 S7)  ; 14
          (-1347.88  5490.31  -434.69     0.38 S7)  ; 15
           Normal
        |
          (-1342.00  5481.74  -439.19     0.61 S7)  ; 1, R-2-2-2-2
          (-1341.84  5482.72  -439.19     0.61 S7)  ; 2
          (-1341.44  5483.73  -440.39     0.54 S7)  ; 3
          (-1340.90  5484.18  -440.39     0.54 S7)  ; 4
          (-1340.36  5485.10  -440.33     0.69 S7)  ; 5
          (-1339.96  5486.58  -442.40     0.54 S7)  ; 6
          (-1339.46  5487.19  -443.21     0.54 S7)  ; 7
          (-1339.04  5487.90  -444.35     0.54 S7)  ; 8
          (-1339.04  5487.90  -444.40     0.54 S7)  ; 9
          (-1338.28  5488.70  -445.81     0.54 S7)  ; 10
          (-1337.93  5488.95  -445.81     0.54 S7)  ; 11
           Normal
        )  ;  End of split
      )  ;  End of split
    )  ;  End of split
  )  ;  End of split
)  ;  End of tree

( (Color RGB (255, 128, 128))
  (zSmear 1 0)
  (Dendrite)
  (-1223.78  5285.20  -500.50     1.76 S7)  ; Root
  (-1223.78  5285.20  -500.45     1.76 S7)  ; 1, R
  (-1223.47  5285.50  -499.36     1.84 S7)  ; 2
  (-1223.48  5285.35  -497.90     1.84 S7)  ; 3
  (-1223.48  5285.35  -497.84     1.84 S7)  ; 4
  (
    (-1222.31  5286.17  -495.89     1.30 S8)  ; 1, R-1
    (-1222.30  5287.09  -495.84     1.15 S8)  ; 2
    (-1221.91  5287.77  -495.02     1.07 S8)  ; 3
    (-1221.91  5287.77  -494.97     1.07 S8)  ; 4
    (-1221.37  5288.29  -494.37     1.00 S8)  ; 5
    (-1221.13  5288.67  -493.50     1.00 S8)  ; 6
    (-1221.51  5289.21  -493.23     1.00 S8)  ; 7
    (-1220.80  5290.27  -492.58     0.92 S8)  ; 8
    (-1219.96  5290.33  -491.66     0.92 S8)  ; 9
    (-1219.80  5290.41  -490.79     0.92 S8)  ; 10
    (-1219.80  5290.41  -490.74     0.92 S8)  ; 11
    (-1219.64  5290.79  -489.76     0.92 S8)  ; 12
    (-1219.55  5291.86  -488.40     0.92 S8)  ; 13
    (-1218.69  5293.60  -488.40     0.92 S8)  ; 14
    (-1217.76  5294.27  -488.40     1.00 S8)  ; 15
    (-1217.58  5295.72  -487.21     1.00 S8)  ; 16
    (-1217.58  5295.72  -487.16     1.00 S8)  ; 17
    (-1218.04  5296.18  -485.96     1.00 S8)  ; 18
    (-1218.41  5297.10  -484.99     1.00 S8)  ; 19
    (-1218.86  5298.02  -484.61     0.84 S8)  ; 20
    (-1219.31  5298.26  -484.17     0.84 S8)  ; 21
    (-1219.31  5298.41  -483.30     0.84 S8)  ; 22
    (-1219.22  5299.94  -482.49     0.77 S8)  ; 23
    (-1219.21  5300.77  -481.78     0.77 S8)  ; 24
    (-1219.66  5301.39  -481.08     0.77 S8)  ; 25
    (-1219.72  5302.76  -479.72     0.77 S8)  ; 26
    (-1219.79  5303.14  -478.42     0.77 S8)  ; 27
    (-1220.01  5303.76  -477.01     0.77 S8)  ; 28
    (-1220.85  5304.30  -476.14     0.77 S8)  ; 29
    (-1221.61  5304.70  -475.27     0.77 S8)  ; 30
    (-1222.68  5305.09  -475.65     0.77 S8)  ; 31
    (-1222.47  5307.92  -475.65     0.77 S8)  ; 32
    (-1222.99  5309.63  -472.51     0.69 S8)  ; 33
    (-1224.11  5310.53  -472.51     0.69 S8)  ; 34
    (-1224.09  5310.61  -472.51     0.69 S8)  ; 35
    (-1224.95  5311.29  -472.51     0.77 S8)  ; 36
    (-1226.37  5312.58  -470.99     0.77 S8)  ; 37
    (-1227.10  5313.47  -469.74     0.77 S8)  ; 38
    (-1227.10  5313.47  -469.79     0.77 S8)  ; 39
    (-1227.90  5314.38  -468.33     0.77 S8)  ; 40
    (-1228.65  5315.19  -468.33     0.77 S8)  ; 41
    (-1229.96  5316.30  -466.81     0.77 S8)  ; 42
    (-1230.97  5317.97  -466.81     0.77 S8)  ; 43
    (-1231.07  5319.80  -466.81     0.77 S8)  ; 44
    (-1231.07  5319.80  -466.76     0.77 S8)  ; 45
    (-1231.12  5320.83  -464.97     0.77 S8)  ; 46
    (-1231.57  5321.26  -464.97     0.77 S8)  ; 47
    (-1232.10  5322.33  -463.17     0.77 S8)  ; 48
    (-1231.79  5323.59  -463.17     0.77 S8)  ; 49
    (-1231.79  5323.59  -463.23     0.77 S8)  ; 50
    (-1232.70  5324.05  -463.17     0.77 S8)  ; 51
    (-1233.44  5324.55  -463.17     0.69 S8)  ; 52
    (-1233.43  5325.88  -461.98     0.69 S8)  ; 53
    (-1233.47  5326.68  -461.22     0.77 S8)  ; 54
    (-1233.75  5327.45  -459.87     0.77 S8)  ; 55
    (-1234.93  5328.45  -459.05     0.69 S8)  ; 56
    (-1235.29  5329.56  -458.35     0.69 S8)  ; 57
    (-1235.29  5329.56  -458.29     0.69 S8)  ; 58
    (-1235.70  5329.82  -458.02     0.69 S8)  ; 59
    (-1237.15  5331.28  -454.39     0.69 S8)  ; 60
    (-1237.85  5332.95  -453.90     0.61 S8)  ; 61
    (-1239.02  5334.26  -453.19     0.61 S8)  ; 62
    (-1239.36  5335.13  -451.78     0.54 S8)  ; 63
    (-1239.36  5335.13  -451.84     0.54 S8)  ; 64
    (-1239.81  5336.81  -450.26     0.54 S8)  ; 65
    (-1239.20  5337.74  -449.34     0.54 S8)  ; 66
    (-1240.07  5338.66  -447.60     1.00 S8)  ; 67
    (-1240.28  5338.79  -445.38     1.00 S8)  ; 68
    (-1241.03  5340.23  -443.59     0.61 S8)  ; 69
    (-1241.03  5340.23  -443.53     0.61 S8)  ; 70
    (-1241.49  5340.59  -441.91     0.54 S8)  ; 71
    (-1241.48  5340.66  -441.91     0.54 S8)  ; 72
    (-1242.35  5340.95  -440.77     0.54 S8)  ; 73
    (-1242.35  5340.95  -440.71     0.54 S8)  ; 74
    (-1243.55  5341.56  -439.85     0.54 S8)  ; 75
    (-1243.55  5341.56  -439.79     0.54 S8)  ; 76
    (-1243.67  5341.68  -438.49     0.69 S8)  ; 77
    (-1243.93  5341.58  -436.86     1.23 S8)  ; 78
    (-1243.93  5341.58  -436.92     1.23 S8)  ; 79
    (-1243.47  5341.86  -435.29     0.69 S8)  ; 80
    (-1243.55  5341.88  -435.29     0.69 S8)  ; 81
    (-1244.14  5342.66  -435.29     0.69 S8)  ; 82
    (-1243.85  5344.15  -433.06     0.69 S8)  ; 83
    (-1243.65  5344.65  -432.03     0.69 S8)  ; 84
    (-1243.65  5344.65  -432.09     0.69 S8)  ; 85
    (-1243.65  5345.60  -430.95     0.69 S8)  ; 86
    (-1243.65  5345.60  -431.00     0.69 S8)  ; 87
    (-1243.28  5345.82  -429.92     0.69 S8)  ; 88
    (-1242.82  5346.10  -428.83     0.69 S8)  ; 89
    (-1243.47  5347.91  -426.72     0.61 S8)  ; 90
    (-1244.07  5348.37  -425.30     0.61 S8)  ; 91
    (-1244.17  5349.26  -424.17     1.00 S8)  ; 92
    (-1244.00  5349.93  -422.92     1.00 S8)  ; 93
    (-1243.98  5350.00  -420.31     1.00 S8)  ; 94
    (-1243.98  5350.00  -420.37     1.00 S8)  ; 95
    (-1242.22  5351.22  -420.37     0.61 S8)  ; 96
    (-1242.22  5351.60  -418.63     1.07 S8)  ; 97
    (-1242.66  5351.65  -417.33     1.07 S8)  ; 98
    (-1243.05  5352.03  -414.62     0.69 S8)  ; 99
    (-1243.12  5352.84  -414.62     0.69 S8)  ; 100
    (-1243.79  5352.58  -413.59     0.69 S8)  ; 101
    (-1244.33  5353.26  -412.07     0.69 S8)  ; 102
    (-1244.68  5353.43  -410.33     0.69 S8)  ; 103
    (-1245.90  5354.62  -408.97     0.69 S8)  ; 104
    (-1246.46  5355.80  -407.94     0.61 S8)  ; 105
    (-1246.72  5356.47  -407.18     0.61 S8)  ; 106
    (-1246.80  5357.00  -405.99     0.61 S8)  ; 107
    (-1247.07  5357.29  -404.47     0.61 S8)  ; 108
    (-1247.55  5357.94  -402.30     0.61 S8)  ; 109
    (-1247.12  5358.76  -401.11     0.61 S8)  ; 110
    (-1247.26  5359.34  -401.05     1.07 S8)  ; 111
    (-1247.26  5359.34  -401.11     1.07 S8)  ; 112
    (-1247.36  5360.37  -397.91     0.77 S8)  ; 113
    (-1247.21  5360.44  -396.28     0.77 S8)  ; 114
    (-1246.30  5362.05  -395.36     0.69 S8)  ; 115
    (-1246.10  5362.84  -394.87     0.77 S8)  ; 116
    (-1246.10  5362.84  -394.81     0.77 S8)  ; 117
    (-1246.54  5363.27  -393.78     0.77 S8)  ; 118
    (-1246.54  5363.27  -393.73     0.77 S8)  ; 119
    (-1246.94  5363.76  -392.86     0.77 S8)  ; 120
    (-1246.90  5363.82  -392.86     0.77 S8)  ; 121
    (-1247.62  5364.26  -391.88     0.77 S8)  ; 122
    (-1248.37  5364.54  -390.47     0.77 S8)  ; 123
    (-1248.56  5365.06  -388.95     0.77 S8)  ; 124
    (-1248.56  5365.06  -389.01     0.77 S8)  ; 125
    (-1249.82  5365.80  -387.76     0.69 S8)  ; 126
    (-1250.88  5366.69  -386.95     0.69 S8)  ; 127
    (-1251.39  5367.54  -386.95     0.69 S8)  ; 128
    (-1252.38  5368.28  -385.70     0.69 S8)  ; 129
    (-1252.61  5368.35  -385.70     0.69 S8)  ; 130
    (-1253.54  5369.80  -383.58     0.69 S8)  ; 131
    (-1254.67  5371.88  -379.68     0.69 S8)  ; 132
    (-1254.54  5372.83  -378.43     0.54 S8)  ; 133
    (-1255.31  5373.21  -377.02     0.54 S8)  ; 134
    (-1255.38  5374.02  -377.02     0.69 S8)  ; 135
    (-1255.91  5374.32  -375.50     0.69 S8)  ; 136
    (-1256.01  5374.97  -373.55     0.69 S8)  ; 137
    (-1256.24  5375.04  -371.97     0.69 S8)  ; 138
    (-1257.54  5375.35  -370.83     0.69 S8)  ; 139
    (-1257.73  5375.48  -369.86     0.69 S8)  ; 140
    (-1258.12  5376.25  -368.23     0.69 S8)  ; 141
    (-1258.72  5376.98  -366.49     0.69 S8)  ; 142
    (-1260.20  5378.84  -366.49     0.69 S8)  ; 143
    (-1260.82  5379.68  -366.49     0.69 S8)  ; 144
    (-1260.77  5379.74  -366.49     0.69 S8)  ; 145
    (-1261.70  5380.81  -365.14     0.69 S8)  ; 146
    (-1262.18  5382.22  -365.14     0.69 S8)  ; 147
    (-1262.50  5384.80  -364.32     0.69 S8)  ; 148
    (-1262.50  5386.22  -364.32     0.69 S8)  ; 149
    (-1262.54  5386.54  -364.43     0.69 S8)  ; 150
    (-1262.21  5388.17  -364.43     0.69 S8)  ; 151
    (-1262.56  5388.84  -363.78     0.61 S8)  ; 152
    (-1263.06  5389.59  -362.69     0.61 S8)  ; 153
    (-1263.00  5390.41  -362.69     0.61 S8)  ; 154
    (-1262.83  5392.19  -362.69     0.61 S8)  ; 155
    (-1262.81  5392.94  -362.69     0.61 S8)  ; 156
    (-1263.34  5393.78  -363.02     0.54 S8)  ; 157
    (-1263.43  5394.67  -363.78     0.54 S8)  ; 158
    (-1264.37  5395.54  -363.89     0.77 S8)  ; 159
    (-1264.47  5396.94  -363.89     0.77 S8)  ; 160
    (-1265.17  5397.96  -364.16     0.61 S8)  ; 161
    (-1265.17  5397.96  -364.11     0.61 S8)  ; 162
    (-1265.34  5399.56  -364.05     0.61 S8)  ; 163
    (-1264.45  5401.42  -364.05     0.61 S8)  ; 164
    (-1264.81  5402.26  -363.56     0.61 S8)  ; 165
    (-1264.78  5402.33  -363.56     0.61 S8)  ; 166
    (-1263.70  5404.77  -363.56     0.61 S8)  ; 167
    (-1263.46  5405.25  -363.89     0.61 S8)  ; 168
     Normal
  |
    (-1224.25  5284.67  -496.98     1.46 S7)  ; 1, R-2
    (-1224.71  5284.83  -496.11     1.46 S7)  ; 2
    (-1225.02  5284.98  -494.81     1.46 S7)  ; 3
    (-1225.17  5284.68  -493.50     1.46 S7)  ; 4
    (-1225.01  5285.06  -492.53     1.46 S7)  ; 5
    (-1224.86  5285.06  -491.55     1.46 S7)  ; 6
    (-1224.86  5285.06  -491.50     1.46 S7)  ; 7
    (-1225.25  5284.84  -489.92     1.46 S7)  ; 8
    (-1225.48  5284.38  -488.73     1.46 S7)  ; 9
    (-1225.71  5284.46  -487.97     1.46 S7)  ; 10
    (-1225.64  5284.16  -487.10     1.46 S7)  ; 11
    (-1226.10  5284.09  -485.80     1.46 S7)  ; 12
    (-1226.25  5284.24  -484.55     1.46 S7)  ; 13
    (-1226.18  5284.09  -483.57     1.46 S7)  ; 14
    (-1226.79  5283.94  -482.33     1.30 S7)  ; 15
    (
      (-1227.79  5284.03  -482.06     1.07 S6)  ; 1, R-2-1
      (-1228.78  5284.35  -481.13     1.07 S6)  ; 2
      (-1229.16  5284.43  -479.94     1.07 S6)  ; 3
      (-1229.47  5284.67  -478.53     1.07 S6)  ; 4
      (-1229.47  5284.67  -478.58     1.07 S6)  ; 5
      (-1230.23  5284.90  -477.39     1.07 S6)  ; 6
      (-1230.92  5284.99  -476.85     1.07 S6)  ; 7
      (-1231.23  5285.07  -476.58     1.07 S6)  ; 8
      (-1231.61  5285.23  -475.33     1.07 S6)  ; 9
      (-1231.61  5285.23  -475.38     1.07 S6)  ; 10
      (-1232.15  5285.82  -475.38     1.30 S6)  ; 11
      (-1232.56  5285.75  -473.27     1.23 S6)  ; 12
      (-1233.34  5285.78  -471.86     1.15 S6)  ; 13
      (-1233.34  5285.78  -471.80     1.15 S6)  ; 14
      (-1233.58  5285.75  -470.93     1.15 S6)  ; 15
      (-1233.70  5285.93  -469.31     1.07 S6)  ; 16
      (-1234.18  5285.89  -467.84     1.07 S6)  ; 17
      (-1234.18  5285.89  -467.79     1.07 S6)  ; 18
      (-1234.62  5286.38  -466.32     1.00 S6)  ; 19
      (-1235.49  5286.34  -466.32     1.00 S6)  ; 20
      (-1236.42  5286.40  -464.04     0.92 S6)  ; 21
      (-1237.10  5287.25  -464.04     0.92 S6)  ; 22
      (-1237.10  5287.25  -463.99     0.92 S6)  ; 23
      (-1237.28  5287.84  -462.85     0.92 S6)  ; 24
      (-1237.63  5287.69  -461.33     1.07 S6)  ; 25
      (-1238.53  5287.50  -459.81     1.07 S6)  ; 26
      (-1239.22  5287.58  -458.40     1.07 S6)  ; 27
      (-1239.13  5287.64  -458.40     1.07 S6)  ; 28
      (-1240.28  5287.43  -456.94     1.07 S6)  ; 29
      (-1240.63  5287.27  -455.42     1.07 S6)  ; 30
      (-1241.59  5287.88  -454.33     1.07 S6)  ; 31
      (-1242.24  5287.80  -452.76     1.07 S6)  ; 32
      (-1241.99  5287.50  -449.50     1.00 S6)  ; 33
      (-1242.61  5286.86  -448.04     0.92 S6)  ; 34
      (-1243.94  5286.54  -446.63     0.92 S6)  ; 35
      (-1244.76  5286.41  -445.27     0.92 S6)  ; 36
      (-1245.79  5286.02  -444.02     0.92 S6)  ; 37
      (-1246.22  5285.18  -442.72     0.92 S6)  ; 38
      (-1247.01  5285.51  -441.47     0.92 S6)  ; 39
      (-1248.00  5284.96  -438.98     0.77 S6)  ; 40
      (-1249.40  5284.34  -437.68     0.77 S6)  ; 41
      (-1250.41  5283.71  -435.88     0.77 S6)  ; 42
      (-1250.87  5282.72  -435.83     0.84 S6)  ; 43
      (-1250.87  5282.72  -435.88     0.84 S6)  ; 44
      (-1251.29  5282.58  -434.15     0.84 S6)  ; 45
      (-1251.33  5282.74  -433.12     0.84 S6)  ; 46
      (-1251.62  5283.20  -432.09     0.84 S6)  ; 47
      (-1251.62  5283.20  -432.14     0.84 S6)  ; 48
      (-1252.95  5283.27  -431.44     0.84 S6)  ; 49
      (-1253.76  5283.14  -430.57     0.84 S6)  ; 50
      (-1254.25  5283.09  -429.10     0.84 S6)  ; 51
      (-1254.66  5282.64  -427.48     0.92 S6)  ; 52
      (-1255.38  5281.55  -426.23     0.84 S6)  ; 53
      (-1256.05  5280.68  -424.82     1.15 S6)  ; 54
      (-1256.43  5280.64  -424.82     1.15 S6)  ; 55
      (
        (-1256.51  5280.40  -423.62     1.15 S6)  ; 1, R-2-1-1
        (-1257.70  5279.65  -422.21     0.84 S6)  ; 2
        (-1258.11  5278.88  -422.21     0.84 S6)  ; 3
        (-1258.22  5278.76  -422.21     0.84 S6)  ; 4
        (
          (-1258.44  5278.49  -420.96     0.84 S5)  ; 1, R-2-1-1-1
          (-1259.72  5277.68  -419.83     0.84 S5)  ; 2
          (-1260.57  5277.41  -419.01     0.84 S5)  ; 3
          (-1260.64  5277.43  -419.01     0.84 S5)  ; 4
          (-1261.10  5276.44  -418.20     0.69 S5)  ; 5
          (-1261.66  5276.41  -417.82     0.69 S5)  ; 6
          (-1261.18  5274.97  -406.75     0.92 S5)  ; 7
          (-1261.75  5274.72  -405.39     0.84 S5)  ; 8
          (-1262.65  5274.16  -403.93     0.84 S5)  ; 9
          (-1263.46  5273.71  -402.36     0.92 S5)  ; 10
          (-1264.05  5272.92  -401.11     0.92 S5)  ; 11
          (-1265.19  5272.53  -400.18     0.92 S5)  ; 12
          (-1265.65  5272.69  -400.18     0.92 S5)  ; 13
          (-1266.70  5273.08  -398.88     0.92 S5)  ; 14
          (-1268.41  5273.22  -397.96     0.92 S5)  ; 15
          (-1268.52  5272.82  -397.09     0.92 S5)  ; 16
          (-1269.74  5272.97  -396.06     0.84 S5)  ; 17
          (-1270.18  5273.29  -394.98     0.84 S5)  ; 18
          (-1273.12  5271.39  -393.46     0.84 S5)  ; 19
          (-1273.07  5271.45  -393.46     0.84 S5)  ; 20
          (-1273.65  5271.70  -392.59     0.84 S5)  ; 21
          (-1273.67  5271.81  -392.59     0.84 S5)  ; 22
          (-1275.32  5270.75  -391.45     0.84 S5)  ; 23
          (-1276.28  5270.61  -391.45     0.84 S5)  ; 24
          (-1278.56  5270.12  -390.15     0.84 S5)  ; 25
          (-1279.22  5270.13  -389.06     0.69 S5)  ; 26
          (-1279.22  5270.13  -389.01     0.69 S5)  ; 27
          (-1279.63  5269.58  -389.06     0.69 S5)  ; 28
          (-1280.31  5269.04  -389.06     0.77 S5)  ; 29
          (-1281.41  5268.34  -389.06     0.77 S5)  ; 30
          (-1282.45  5267.97  -387.49     0.77 S5)  ; 31
          (-1282.74  5268.09  -385.75     0.77 S5)  ; 32
          (
            (-1283.87  5267.60  -386.62     0.61 S6)  ; 1, R-2-1-1-1-1
            (-1284.35  5266.82  -387.81     0.61 S6)  ; 2
            (-1285.27  5266.36  -387.81     0.61 S6)  ; 3
            (-1285.22  5266.42  -387.81     0.61 S6)  ; 4
            (-1286.08  5266.30  -386.46     0.61 S6)  ; 5
            (-1287.20  5266.47  -386.46     0.54 S6)  ; 6
            (-1288.53  5266.22  -386.46     0.54 S6)  ; 7
            (-1289.49  5265.70  -386.46     0.61 S6)  ; 8
            (-1291.27  5264.46  -385.59     0.61 S6)  ; 9
            (-1291.27  5264.46  -385.54     0.61 S6)  ; 10
            (-1293.24  5264.12  -384.40     0.54 S6)  ; 11
            (-1294.64  5263.92  -384.40     0.54 S6)  ; 12
            (-1294.59  5263.98  -384.40     0.54 S6)  ; 13
            (-1294.62  5264.20  -384.40     0.54 S6)  ; 14
            (-1294.62  5264.20  -384.34     0.54 S6)  ; 15
            (-1296.27  5263.90  -385.21     0.54 S6)  ; 16
            (-1297.35  5262.71  -385.54     0.54 S6)  ; 17
            (-1299.47  5262.64  -385.54     0.61 S6)  ; 18
            (-1300.42  5262.02  -385.54     0.61 S6)  ; 19
            (-1301.64  5261.78  -385.54     0.61 S6)  ; 20
            (-1303.29  5260.73  -386.68     0.61 S6)  ; 21
             Normal
          |
            (-1283.86  5268.26  -385.16     0.69 S5)  ; 1, R-2-1-1-1-2
            (-1283.86  5268.26  -385.21     0.69 S5)  ; 2
            (-1284.15  5268.00  -384.18     0.69 S5)  ; 3
            (-1285.16  5268.18  -383.20     0.77 S5)  ; 4
            (-1285.37  5268.15  -382.28     0.77 S5)  ; 5
            (-1285.37  5268.15  -382.23     0.77 S5)  ; 6
            (-1285.45  5267.92  -381.41     0.77 S5)  ; 7
            (-1285.88  5267.86  -380.16     0.77 S5)  ; 8
            (-1285.82  5268.20  -379.30     0.77 S5)  ; 9
            (-1285.83  5268.30  -378.27     0.84 S5)  ; 10
            (-1285.64  5268.82  -377.07     0.84 S5)  ; 11
            (-1285.78  5269.02  -375.44     0.84 S5)  ; 12
            (-1285.39  5267.87  -373.06     0.84 S5)  ; 13
            (-1285.50  5266.82  -372.08     0.84 S5)  ; 14
            (-1285.81  5267.05  -371.00     0.84 S5)  ; 15
            (-1285.81  5267.05  -371.05     0.84 S5)  ; 16
            (-1286.11  5265.75  -369.75     0.77 S5)  ; 17
            (-1286.24  5265.57  -368.45     0.77 S5)  ; 18
            (-1286.43  5266.09  -366.87     0.77 S5)  ; 19
            (-1286.72  5265.83  -365.24     0.92 S5)  ; 20
            (-1287.04  5265.78  -364.05     0.92 S5)  ; 21
            (-1287.80  5265.40  -362.42     0.84 S5)  ; 22
            (-1288.09  5264.37  -361.12     0.84 S5)  ; 23
            (-1288.23  5263.53  -359.60     0.84 S5)  ; 24
            (-1288.53  5263.65  -358.19     0.84 S5)  ; 25
            (-1288.50  5263.82  -357.32     0.84 S5)  ; 26
            (-1288.50  5263.82  -357.27     0.84 S5)  ; 27
            (-1289.09  5263.79  -356.08     0.84 S5)  ; 28
            (-1289.11  5263.51  -355.26     0.84 S5)  ; 29
            (-1289.76  5263.15  -354.01     0.84 S5)  ; 30
            (-1290.19  5262.70  -352.82     0.84 S5)  ; 31
            (-1290.19  5262.70  -352.77     0.84 S5)  ; 32
            (-1290.88  5261.51  -351.79     0.84 S5)  ; 33
            (-1291.22  5261.19  -350.54     0.84 S5)  ; 34
            (-1291.29  5260.96  -349.73     0.84 S5)  ; 35
            (-1293.05  5260.65  -348.91     0.77 S5)  ; 36
            (-1293.73  5260.12  -348.91     0.61 S5)  ; 37
            (-1294.23  5259.09  -349.13     0.61 S5)  ; 38
            (-1294.90  5258.23  -348.32     0.92 S5)  ; 39
            (-1294.90  5258.23  -348.26     0.92 S5)  ; 40
            (-1295.23  5257.88  -346.53     0.92 S5)  ; 41
            (-1295.88  5257.77  -345.17     0.92 S5)  ; 42
            (-1295.88  5257.77  -345.12     0.92 S5)  ; 43
            (-1296.95  5258.19  -343.33     0.84 S5)  ; 44
            (-1298.14  5257.49  -342.29     0.69 S5)  ; 45
            (-1298.10  5257.56  -342.29     0.69 S5)  ; 46
            (-1298.81  5257.14  -340.29     0.84 S5)  ; 47
            (-1300.52  5256.94  -338.28     0.84 S5)  ; 48
            (
              (-1301.28  5257.14  -337.57     0.77 S5)  ; 1, R-2-1-1-1-2-1
              (-1301.25  5257.20  -337.57     0.77 S5)  ; 2
              (-1302.07  5258.86  -336.38     0.69 S5)  ; 3
              (-1303.09  5260.11  -335.24     0.69 S5)  ; 4
              (-1303.45  5260.79  -333.67     0.69 S5)  ; 5
              (-1303.87  5261.50  -333.67     0.69 S5)  ; 6
              (-1304.28  5262.79  -333.67     0.69 S5)  ; 7
              (-1304.29  5263.65  -332.64     0.69 S5)  ; 8
              (-1304.41  5264.12  -331.99     0.69 S5)  ; 9
              (-1304.98  5265.24  -331.23     0.69 S5)  ; 10
              (-1305.59  5266.63  -331.12     0.69 S5)  ; 11
              (-1305.08  5268.76  -331.23     0.69 S5)  ; 12
              (-1305.07  5269.85  -331.06     0.69 S5)  ; 13
              (-1305.56  5270.08  -331.06     0.69 S5)  ; 14
              (-1305.43  5270.70  -331.06     0.69 S5)  ; 15
              (-1305.40  5270.76  -331.06     0.69 S5)  ; 16
              (-1305.87  5271.92  -331.06     0.69 S5)  ; 17
              (-1305.61  5272.81  -331.06     0.69 S5)  ; 18
              (-1305.44  5274.42  -331.50     0.69 S5)  ; 19
              (-1305.41  5274.49  -331.44     0.69 S5)  ; 20
              (-1305.64  5275.95  -332.04     0.69 S5)  ; 21
              (-1304.48  5277.68  -332.26     0.69 S5)  ; 22
              (-1304.51  5279.04  -332.75     0.69 S5)  ; 23
              (-1304.52  5279.55  -333.99     0.69 S5)  ; 24
              (-1304.75  5281.02  -333.99     0.69 S5)  ; 25
              (-1304.56  5281.60  -333.99     0.69 S5)  ; 26
              (-1304.41  5282.80  -333.99     0.61 S5)  ; 27
              (-1303.95  5283.76  -333.99     0.61 S5)  ; 28
              (-1304.14  5284.62  -333.99     0.61 S5)  ; 29
              (-1304.04  5284.65  -333.99     0.61 S5)  ; 30
              (-1304.09  5285.61  -334.05     0.61 S5)  ; 31
              (-1304.79  5286.28  -333.18     0.61 S5)  ; 32
              (-1305.40  5287.50  -332.47     0.61 S5)  ; 33
              (-1305.63  5288.62  -332.20     0.61 S5)  ; 34
              (-1305.60  5288.69  -332.20     0.61 S5)  ; 35
              (-1306.11  5290.12  -331.61     0.61 S5)  ; 36
              (-1307.22  5291.16  -331.61     0.61 S5)  ; 37
              (-1307.92  5291.66  -331.61     0.61 S5)  ; 38
              (-1308.64  5293.35  -331.66     0.61 S5)  ; 39
              (-1309.77  5295.08  -330.25     0.61 S5)  ; 40
              (-1310.66  5294.83  -329.71     0.61 S5)  ; 41
              (-1311.43  5295.70  -329.00     0.61 S5)  ; 42
              (-1313.28  5295.91  -329.00     0.61 S5)  ; 43
              (-1314.26  5296.71  -327.05     0.61 S5)  ; 44
              (-1314.78  5297.22  -327.05     0.61 S5)  ; 45
              (-1315.99  5297.71  -325.80     0.61 S5)  ; 46
              (-1316.71  5298.30  -326.18     0.61 S5)  ; 47
              (-1318.06  5298.86  -324.99     0.61 S5)  ; 48
              (-1319.27  5299.18  -324.17     0.61 S5)  ; 49
              (-1320.20  5299.71  -323.25     0.61 S5)  ; 50
              (-1321.34  5300.00  -322.22     0.61 S5)  ; 51
              (-1322.37  5300.33  -321.03     0.54 S5)  ; 52
              (-1323.43  5300.24  -320.38     0.54 S5)  ; 53
              (-1324.10  5300.81  -320.10     0.54 S5)  ; 54
              (-1325.00  5301.24  -319.18     0.54 S5)  ; 55
              (-1325.66  5301.81  -318.42     0.54 S5)  ; 56
              (-1326.52  5302.14  -318.37     0.54 S5)  ; 57
              (-1327.14  5302.27  -318.21     0.54 S5)  ; 58
              (-1327.67  5302.94  -317.77     0.54 S5)  ; 59
              (-1329.22  5303.26  -317.23     0.54 S5)  ; 60
              (-1329.22  5303.26  -317.17     0.54 S5)  ; 61
               Normal
            |
              (-1299.57  5255.99  -340.50     0.54 S5)  ; 1, R-2-1-1-1-2-2
              (-1298.82  5254.70  -340.23     0.54 S5)  ; 2
              (-1298.96  5252.99  -338.17     0.54 S5)  ; 3
              (-1298.40  5252.22  -336.98     0.54 S5)  ; 4
              (-1298.44  5250.88  -335.68     0.69 S5)  ; 5
              (-1298.38  5249.93  -332.80     0.69 S5)  ; 6
              (-1297.61  5248.88  -332.80     0.69 S5)  ; 7
              (-1296.69  5247.43  -332.75     0.61 S5)  ; 8
              (-1295.30  5246.42  -332.04     0.61 S5)  ; 9
              (-1294.00  5245.04  -332.04     0.61 S5)  ; 10
              (-1293.08  5243.42  -332.04     0.61 S5)  ; 11
              (-1292.33  5242.31  -333.23     0.61 S5)  ; 12
              (-1291.62  5240.95  -334.64     0.61 S5)  ; 13
              (-1291.05  5239.83  -336.00     0.61 S5)  ; 14
              (-1291.04  5239.32  -336.49     0.61 S5)  ; 15
               Normal
            )  ;  End of split
          )  ;  End of split
        |
          (-1258.26  5278.69  -422.16     0.84 S6)  ; 1, R-2-1-1-2
          (-1258.18  5278.67  -422.10     0.84 S6)  ; 2
          (-1258.27  5278.61  -420.91     0.84 S6)  ; 3
          (-1258.31  5278.78  -419.99     0.84 S6)  ; 4
          (-1258.27  5278.61  -419.01     0.69 S6)  ; 5
          (-1257.96  5278.62  -418.96     0.69 S6)  ; 6
          (-1258.11  5278.65  -417.76     0.69 S6)  ; 7
          (-1257.65  5277.38  -405.94     0.61 S6)  ; 8
          (-1257.91  5276.53  -404.96     0.61 S6)  ; 9
          (-1258.15  5275.94  -403.77     0.77 S6)  ; 10
          (
            (-1257.18  5275.70  -401.54     0.54 S6)  ; 1, R-2-1-1-2-1
            (-1257.43  5274.85  -401.54     0.54 S6)  ; 2
            (-1256.83  5274.11  -400.29     0.54 S6)  ; 3
            (-1256.40  5274.17  -399.21     0.54 S6)  ; 4
            (-1256.36  5274.24  -399.21     0.54 S6)  ; 5
            (-1255.96  5274.13  -398.01     0.54 S6)  ; 6
            (-1254.62  5273.61  -397.53     0.54 S6)  ; 7
            (-1254.04  5272.99  -395.63     0.54 S6)  ; 8
            (-1253.18  5272.34  -395.57     0.54 S6)  ; 9
            (-1253.13  5272.41  -395.57     0.54 S6)  ; 10
            (-1252.50  5272.22  -394.38     0.54 S6)  ; 11
            (-1252.46  5272.28  -394.38     0.54 S6)  ; 12
            (-1251.96  5271.54  -394.38     0.54 S6)  ; 13
            (-1252.58  5270.96  -393.57     0.54 S6)  ; 14
            (-1252.66  5270.34  -392.70     0.54 S6)  ; 15
            (-1252.70  5269.52  -391.72     0.61 S6)  ; 16
            (-1252.48  5269.17  -390.58     0.61 S6)  ; 17
            (-1251.84  5267.07  -389.44     0.54 S6)  ; 18
            (-1250.77  5267.23  -388.14     0.61 S6)  ; 19
            (-1251.14  5265.70  -387.00     0.61 S6)  ; 20
            (-1250.45  5265.85  -387.00     0.54 S6)  ; 21
            (-1249.74  5265.52  -386.02     0.54 S6)  ; 22
            (-1248.86  5265.43  -384.78     0.54 S6)  ; 23
            (-1248.79  5265.38  -384.78     0.54 S6)  ; 24
            (-1249.17  5264.62  -381.74     0.54 S6)  ; 25
            (-1249.17  5264.62  -381.68     0.54 S6)  ; 26
            (-1248.94  5264.54  -380.82     0.61 S6)  ; 27
            (-1249.14  5264.78  -379.35     0.61 S6)  ; 28
            (-1249.30  5265.47  -378.59     0.61 S6)  ; 29
            (-1249.82  5265.67  -377.45     0.61 S6)  ; 30
            (-1249.78  5265.73  -377.45     0.61 S6)  ; 31
            (-1249.55  5265.66  -376.37     0.61 S6)  ; 32
            (-1249.47  5265.88  -375.17     0.61 S6)  ; 33
            (-1249.29  5266.13  -371.70     0.61 S6)  ; 34
            (-1249.13  5265.83  -370.72     0.61 S6)  ; 35
            (-1249.09  5265.89  -370.72     0.61 S6)  ; 36
            (-1249.72  5266.07  -369.69     0.61 S6)  ; 37
            (-1249.81  5265.94  -368.72     0.61 S6)  ; 38
            (-1249.53  5264.78  -368.17     0.61 S6)  ; 39
            (-1249.84  5264.35  -367.36     0.61 S6)  ; 40
            (-1249.77  5264.20  -366.33     0.61 S6)  ; 41
            (-1249.72  5264.26  -366.33     0.61 S6)  ; 42
            (-1249.97  5264.45  -365.14     0.61 S6)  ; 43
            (-1250.60  5265.01  -364.49     0.54 S6)  ; 44
            (-1250.20  5265.29  -363.67     0.54 S6)  ; 45
            (-1249.97  5265.21  -361.83     0.54 S6)  ; 46
            (-1249.27  5264.88  -359.49     0.54 S6)  ; 47
            (-1249.03  5265.46  -358.73     0.54 S6)  ; 48
            (-1249.03  5265.46  -358.68     0.54 S6)  ; 49
            (-1249.15  5265.55  -357.54     0.54 S6)  ; 50
            (-1248.20  5265.80  -356.40     0.54 S6)  ; 51
            (-1248.34  5266.76  -355.21     0.54 S6)  ; 52
            (-1249.05  5267.47  -355.21     0.54 S6)  ; 53
            (-1249.31  5268.42  -353.74     0.46 S6)  ; 54
            (-1249.62  5269.03  -353.15     0.46 S6)  ; 55
            (-1249.78  5269.06  -352.22     0.46 S6)  ; 56
            (-1250.47  5269.29  -351.46     0.46 S6)  ; 57
            (-1251.17  5269.90  -350.98     0.61 S6)  ; 58
            (-1251.56  5270.67  -348.91     0.38 S6)  ; 59
            (-1251.40  5270.74  -348.21     0.38 S6)  ; 60
             High
          |
            (-1259.71  5276.16  -402.25     0.69 S6)  ; 1, R-2-1-1-2-2
            (-1259.64  5277.53  -402.25     0.69 S6)  ; 2
            (-1258.99  5278.66  -401.27     0.69 S6)  ; 3
            (-1258.99  5278.66  -401.32     0.69 S6)  ; 4
            (-1258.57  5279.11  -400.46     0.61 S6)  ; 5
            (-1258.69  5279.58  -399.81     0.61 S6)  ; 6
            (-1258.88  5279.72  -398.94     0.61 S6)  ; 7
            (-1259.09  5279.69  -398.01     0.54 S6)  ; 8
            (-1259.21  5279.40  -397.15     0.54 S6)  ; 9
            (-1260.43  5279.82  -395.95     0.54 S6)  ; 10
            (-1260.61  5279.96  -395.14     0.54 S6)  ; 11
            (-1260.61  5279.96  -395.19     0.54 S6)  ; 12
             Normal
          )  ;  End of split
        )  ;  End of split
      |
        (-1256.39  5280.56  -423.57     1.00 S6)  ; 1, R-2-1-2
        (-1256.56  5280.52  -422.32     0.77 S6)  ; 2
        (-1256.63  5280.53  -421.29     0.77 S6)  ; 3
        (-1256.74  5280.40  -419.99     0.77 S6)  ; 4
        (-1256.29  5280.30  -419.07     0.77 S6)  ; 5
        (-1256.37  5280.32  -417.82     0.77 S6)  ; 6
        (
          (-1256.37  5280.32  -417.87     0.77 S7)  ; 1, R-2-1-2-1
           High
        |
          (-1255.93  5279.36  -405.77     0.77 S6)  ; 1, R-2-1-2-2
          (-1255.99  5279.40  -403.98     0.77 S6)  ; 2
          (-1256.82  5279.83  -402.52     0.69 S6)  ; 3
          (-1257.62  5279.66  -400.29     0.77 S6)  ; 4
          (-1258.49  5280.41  -398.07     0.69 S6)  ; 5
          (-1258.49  5280.41  -398.12     0.69 S6)  ; 6
          (-1258.54  5280.35  -395.95     0.77 S6)  ; 7
          (-1259.45  5280.93  -393.02     0.69 S6)  ; 8
          (-1259.60  5281.23  -391.02     0.69 S6)  ; 9
          (-1259.76  5281.92  -390.20     0.61 S6)  ; 10
          (-1261.05  5282.12  -389.50     0.61 S6)  ; 11
          (-1261.48  5283.20  -387.60     0.84 S6)  ; 12
          (-1262.78  5284.16  -386.13     0.69 S6)  ; 13
          (-1262.81  5285.14  -384.83     0.69 S6)  ; 14
          (-1263.16  5285.97  -383.80     0.69 S6)  ; 15
          (-1264.51  5286.97  -382.61     0.92 S6)  ; 16
          (-1265.37  5287.23  -379.24     0.84 S6)  ; 17
          (-1265.94  5287.75  -377.78     0.84 S6)  ; 18
          (-1266.25  5287.98  -375.88     0.84 S6)  ; 19
          (-1266.30  5288.30  -374.79     0.77 S6)  ; 20
          (-1266.57  5288.70  -373.49     0.77 S6)  ; 21
          (-1266.85  5288.71  -372.41     0.77 S6)  ; 22
          (-1267.60  5289.37  -370.89     0.69 S6)  ; 23
          (-1267.67  5289.80  -369.37     0.77 S6)  ; 24
          (-1267.62  5289.86  -369.37     0.77 S6)  ; 25
          (-1268.09  5290.39  -367.96     0.69 S6)  ; 26
          (-1268.99  5290.21  -366.00     0.69 S6)  ; 27
          (-1269.56  5290.73  -364.92     0.69 S6)  ; 28
          (-1269.56  5290.73  -364.86     0.69 S6)  ; 29
          (-1269.46  5291.51  -363.29     0.69 S6)  ; 30
          (-1269.41  5291.57  -363.29     0.69 S6)  ; 31
          (-1270.15  5292.12  -361.72     0.92 S6)  ; 32
          (-1270.38  5292.19  -360.47     0.92 S6)  ; 33
          (-1270.57  5292.71  -359.60     0.92 S6)  ; 34
          (-1271.37  5293.69  -357.81     0.92 S6)  ; 35
          (-1272.43  5293.81  -355.91     0.69 S6)  ; 36
          (-1272.72  5294.31  -354.56     0.69 S6)  ; 37
          (-1273.11  5294.70  -353.58     0.69 S6)  ; 38
          (-1274.78  5294.89  -352.49     0.69 S6)  ; 39
          (-1275.47  5295.50  -351.19     0.69 S6)  ; 40
          (-1275.47  5295.50  -351.14     0.69 S6)  ; 41
          (-1276.13  5295.90  -349.56     0.69 S6)  ; 42
          (-1276.11  5296.45  -349.56     0.69 S6)  ; 43
          (-1276.69  5297.08  -348.64     0.69 S6)  ; 44
          (-1277.16  5297.61  -347.50     0.69 S6)  ; 45
          (-1277.16  5297.61  -347.56     0.69 S6)  ; 46
          (-1277.45  5298.11  -347.50     0.77 S6)  ; 47
          (-1277.62  5298.14  -347.50     0.77 S6)  ; 48
           High
        )  ;  End of split
      )  ;  End of split
    |
      (-1224.64  5283.99  -482.06     1.07 S7)  ; 1, R-2-2
      (-1223.94  5284.90  -481.08     1.00 S7)  ; 2
      (-1223.79  5285.05  -479.83     1.00 S7)  ; 3
      (-1223.71  5285.27  -478.26     1.00 S7)  ; 4
      (-1223.71  5285.27  -476.74     1.00 S7)  ; 5
      (-1223.58  5283.21  -475.82     1.00 S7)  ; 6
      (-1224.81  5285.17  -464.86     1.00 S7)  ; 7
      (-1223.80  5283.82  -463.66     0.92 S7)  ; 8
      (-1222.98  5282.67  -462.25     0.92 S7)  ; 9
      (-1222.44  5282.30  -460.95     0.92 S7)  ; 10
      (-1221.96  5282.02  -459.65     0.84 S7)  ; 11
      (-1221.32  5280.44  -457.97     0.84 S7)  ; 12
      (-1220.54  5279.46  -455.80     1.00 S7)  ; 13
      (-1220.19  5278.67  -455.80     1.00 S7)  ; 14
      (-1220.17  5278.74  -455.80     1.00 S7)  ; 15
      (-1219.87  5278.35  -454.33     1.00 S7)  ; 16
      (-1219.43  5277.61  -453.03     0.92 S7)  ; 17
      (-1219.43  5277.61  -453.08     0.92 S7)  ; 18
      (-1218.70  5277.66  -451.94     0.92 S7)  ; 19
      (-1217.75  5277.03  -450.48     0.92 S7)  ; 20
      (-1217.01  5276.22  -449.34     0.92 S7)  ; 21
      (-1216.83  5275.71  -448.36     0.92 S7)  ; 22
      (-1216.83  5275.71  -448.42     0.92 S7)  ; 23
      (-1215.64  5274.47  -446.90     0.92 S7)  ; 24
      (-1215.64  5274.47  -446.84     0.92 S7)  ; 25
      (-1215.70  5273.62  -445.87     0.92 S7)  ; 26
      (-1215.68  5272.75  -444.95     0.92 S7)  ; 27
      (-1216.31  5271.80  -444.13     0.84 S7)  ; 28
      (-1216.31  5271.80  -444.08     0.84 S7)  ; 29
      (-1215.25  5270.67  -443.21     1.00 S7)  ; 30
      (-1214.28  5269.80  -442.18     1.00 S7)  ; 31
      (-1214.28  5269.80  -442.12     1.00 S7)  ; 32
      (-1213.95  5268.30  -440.93     0.77 S7)  ; 33
      (-1213.33  5267.60  -439.74     0.77 S7)  ; 34
      (-1213.07  5266.75  -438.65     0.77 S7)  ; 35
      (
        (-1211.45  5265.63  -437.57     0.69 S6)  ; 1, R-2-2-1
        (-1210.93  5264.24  -437.57     0.77 S6)  ; 2
        (-1209.68  5263.54  -437.57     0.77 S6)  ; 3
        (-1208.71  5262.67  -437.57     0.77 S6)  ; 4
        (-1207.82  5262.44  -435.83     0.77 S6)  ; 5
        (-1206.69  5261.92  -435.83     0.77 S6)  ; 6
        (-1206.05  5260.66  -434.64     0.77 S6)  ; 7
        (-1205.38  5260.18  -433.55     0.77 S6)  ; 8
        (-1204.08  5258.44  -432.58     0.77 S6)  ; 9
        (-1204.08  5258.44  -432.63     0.77 S6)  ; 10
        (-1203.60  5257.22  -431.65     0.77 S6)  ; 11
        (-1203.04  5255.98  -430.89     0.92 S6)  ; 12
        (-1202.63  5255.40  -430.03     0.92 S6)  ; 13
        (-1202.70  5255.42  -430.03     0.92 S6)  ; 14
        (-1202.22  5255.46  -428.61     1.07 S6)  ; 15
        (-1202.31  5255.40  -427.69     1.07 S6)  ; 16
        (-1201.64  5254.29  -426.34     0.77 S6)  ; 17
        (-1200.75  5253.75  -426.34     0.77 S6)  ; 18
        (-1200.67  5253.73  -426.34     0.77 S6)  ; 19
        (-1200.21  5252.75  -424.93     0.77 S6)  ; 20
        (-1200.21  5252.75  -424.98     0.77 S6)  ; 21
        (-1199.98  5252.38  -423.95     0.77 S6)  ; 22
        (-1200.45  5252.10  -423.30     0.77 S6)  ; 23
        (-1200.95  5251.05  -422.32     0.77 S6)  ; 24
        (-1200.41  5250.68  -421.67     0.92 S6)  ; 25
        (-1200.32  5250.73  -421.67     0.92 S6)  ; 26
        (-1200.19  5250.62  -420.91     0.92 S6)  ; 27
        (-1199.87  5249.36  -420.37     0.77 S6)  ; 28
        (-1199.66  5248.29  -418.79     0.77 S6)  ; 29
        (-1199.55  5247.16  -417.11     0.77 S6)  ; 30
        (-1198.84  5245.57  -417.11     0.77 S6)  ; 31
        (-1198.06  5244.90  -417.11     0.77 S6)  ; 32
        (-1197.50  5243.98  -415.65     0.77 S6)  ; 33
        (-1196.76  5243.16  -414.02     1.00 S6)  ; 34
        (-1195.62  5242.32  -412.23     1.00 S6)  ; 35
        (-1196.16  5241.65  -412.23     1.00 S6)  ; 36
        (-1195.54  5240.42  -410.55     1.00 S6)  ; 37
        (-1195.54  5240.42  -410.49     1.00 S6)  ; 38
        (-1194.63  5239.08  -410.49     0.92 S6)  ; 39
        (-1194.63  5239.08  -410.55     0.92 S6)  ; 40
        (-1194.19  5238.38  -410.49     0.92 S6)  ; 41
        (-1194.47  5236.97  -409.19     0.92 S6)  ; 42
        (-1192.87  5235.78  -408.21     0.84 S6)  ; 43
        (-1192.13  5234.85  -407.29     0.84 S6)  ; 44
        (-1192.81  5233.55  -405.56     1.15 S6)  ; 45
        (-1192.43  5231.75  -403.98     1.15 S6)  ; 46
        (-1191.75  5230.86  -403.44     1.15 S6)  ; 47
        (
          (-1191.87  5228.96  -404.58     0.54 S5)  ; 1, R-2-2-1-1
          (-1192.00  5228.01  -403.33     0.54 S5)  ; 2
          (-1192.32  5227.20  -402.30     0.54 S5)  ; 3
          (-1192.45  5225.49  -401.22     0.61 S5)  ; 4
          (-1192.55  5225.09  -399.86     1.07 S5)  ; 5
          (-1192.55  5225.09  -399.81     1.07 S5)  ; 6
          (-1192.66  5224.69  -398.07     0.92 S5)  ; 7
          (-1193.43  5223.65  -396.33     0.84 S5)  ; 8
          (-1193.93  5222.60  -395.08     0.77 S5)  ; 9
          (-1194.55  5221.63  -395.08     0.77 S5)  ; 10
          (-1194.64  5221.13  -393.24     0.77 S5)  ; 11
          (-1194.73  5221.00  -391.72     0.77 S5)  ; 12
          (-1195.69  5219.06  -390.04     0.54 S5)  ; 13
          (-1195.62  5217.49  -388.30     0.54 S5)  ; 14
          (-1196.35  5216.89  -387.00     0.54 S5)  ; 15
          (-1196.65  5215.98  -385.97     0.54 S5)  ; 16
          (-1196.83  5215.35  -385.26     0.54 S5)  ; 17
          (-1197.36  5214.12  -383.09     0.69 S5)  ; 18
          (-1197.83  5213.23  -381.41     0.69 S5)  ; 19
          (-1198.52  5212.04  -380.16     0.69 S5)  ; 20
          (-1199.02  5210.99  -378.86     0.61 S5)  ; 21
          (-1199.27  5209.37  -378.05     0.61 S5)  ; 22
          (-1200.12  5208.10  -377.56     0.77 S5)  ; 23
          (-1199.39  5207.27  -377.56     0.84 S5)  ; 24
          (-1199.55  5205.77  -376.04     0.77 S5)  ; 25
          (-1200.29  5204.90  -374.96     0.77 S5)  ; 26
          (-1200.31  5204.63  -373.71     0.77 S5)  ; 27
          (-1200.26  5204.69  -373.76     0.77 S5)  ; 28
          (-1200.09  5204.66  -371.86     0.77 S5)  ; 29
          (-1200.04  5204.34  -370.40     0.77 S5)  ; 30
          (-1199.50  5201.46  -367.31     0.69 S5)  ; 31
          (-1199.46  5201.53  -367.31     0.69 S5)  ; 32
          (-1199.60  5201.72  -366.00     0.69 S5)  ; 33
          (-1199.48  5200.59  -364.65     0.69 S5)  ; 34
          (-1199.10  5200.59  -363.40     0.69 S5)  ; 35
          (-1199.04  5200.55  -363.40     0.69 S5)  ; 36
          (-1197.52  5199.89  -362.15     0.69 S5)  ; 37
          (-1196.29  5199.39  -362.15     0.69 S5)  ; 38
          (
            (-1196.86  5200.42  -362.97     0.54 S6)  ; 1, R-2-2-1-1-1
            (-1196.50  5202.33  -364.16     0.69 S6)  ; 2
            (-1195.31  5201.35  -364.32     0.54 S6)  ; 3
            (-1195.31  5201.35  -364.27     0.54 S6)  ; 4
            (-1193.78  5199.17  -365.46     0.54 S6)  ; 5
            (-1192.84  5197.99  -365.95     0.54 S6)  ; 6
            (-1192.09  5197.06  -365.95     0.77 S6)  ; 7
            (-1190.78  5195.23  -365.68     0.61 S6)  ; 8
            (-1189.99  5193.97  -365.52     0.61 S6)  ; 9
            (-1189.11  5192.85  -365.52     0.61 S6)  ; 10
            (-1188.14  5190.42  -365.52     0.77 S6)  ; 11
            (-1186.77  5188.54  -364.32     0.77 S6)  ; 12
            (-1185.80  5188.29  -364.32     0.69 S6)  ; 13
            (-1184.98  5187.21  -364.32     0.69 S6)  ; 14
            (-1184.19  5185.58  -363.35     0.69 S6)  ; 15
            (-1182.91  5184.34  -363.83     0.69 S6)  ; 16
            (-1180.50  5181.79  -363.40     0.69 S6)  ; 17
            (-1179.26  5180.77  -362.21     0.69 S6)  ; 18
            (-1179.26  5180.77  -362.26     0.69 S6)  ; 19
            (-1177.28  5178.54  -361.83     0.69 S6)  ; 20
            (-1177.28  5178.54  -361.77     0.69 S6)  ; 21
            (-1175.03  5176.68  -362.31     0.69 S6)  ; 22
            (-1173.62  5176.01  -362.31     0.69 S6)  ; 23
            (-1172.45  5175.52  -362.64     0.69 S6)  ; 24
            (-1170.67  5174.58  -363.07     0.61 S6)  ; 25
            (-1169.44  5173.66  -363.13     0.61 S6)  ; 26
            (-1168.85  5172.27  -362.15     0.61 S6)  ; 27
            (-1168.73  5171.14  -360.85     0.61 S6)  ; 28
            (-1167.80  5168.92  -360.80     0.61 S6)  ; 29
             Normal
          |
            (-1196.38  5199.24  -360.58     0.61 S5)  ; 1, R-2-2-1-1-2
            (-1196.34  5198.26  -360.58     0.61 S5)  ; 2
            (-1195.99  5196.67  -359.55     0.61 S5)  ; 3
            (-1195.62  5196.40  -358.14     0.61 S5)  ; 4
            (-1195.13  5196.63  -358.14     0.54 S5)  ; 5
            (-1195.63  5196.03  -355.37     0.69 S5)  ; 6
            (-1195.52  5195.28  -354.29     0.61 S5)  ; 7
            (-1195.69  5194.50  -352.77     0.61 S5)  ; 8
            (
              (-1194.01  5193.57  -347.94     0.77 S5)  ; 1, R-2-2-1-1-2-1
              (-1194.01  5192.45  -344.95     0.61 S5)  ; 2
              (-1194.10  5191.80  -343.65     0.61 S5)  ; 3
              (-1193.70  5191.58  -342.40     0.61 S5)  ; 4
              (-1193.48  5190.85  -341.16     0.61 S5)  ; 5
              (-1193.91  5189.61  -339.47     0.54 S5)  ; 6
              (-1194.00  5188.79  -338.01     0.84 S5)  ; 7
              (-1194.26  5188.15  -336.82     0.77 S5)  ; 8
              (-1194.87  5187.53  -335.84     0.77 S5)  ; 9
              (-1194.99  5186.98  -332.31     0.77 S5)  ; 10
              (-1193.52  5184.09  -330.36     0.61 S5)  ; 11
              (-1192.71  5182.69  -330.58     1.07 S5)  ; 12
              (-1193.28  5181.18  -328.51     0.54 S5)  ; 13
              (-1193.68  5180.44  -328.51     1.30 S5)  ; 14
              (-1193.87  5178.81  -325.48     0.61 S5)  ; 15
              (-1194.02  5177.41  -323.09     0.84 S5)  ; 16
              (-1193.82  5176.52  -320.70     0.84 S5)  ; 17
              (-1194.46  5175.65  -319.18     0.84 S5)  ; 18
              (-1194.46  5175.65  -319.13     0.84 S5)  ; 19
              (-1194.48  5175.14  -317.83     0.84 S5)  ; 20
              (-1195.00  5173.08  -314.95     0.77 S5)  ; 21
              (-1195.16  5172.30  -312.62     0.77 S5)  ; 22
              (-1196.14  5170.83  -310.99     1.30 S5)  ; 23
              (-1196.26  5168.38  -308.66     0.61 S5)  ; 24
              (-1196.54  5167.23  -306.27     0.61 S5)  ; 25
              (-1197.53  5165.42  -303.61     0.77 S5)  ; 26
              (-1197.59  5164.67  -301.82     0.69 S5)  ; 27
              (-1197.25  5163.70  -301.66     0.69 S5)  ; 28
              (-1197.46  5161.56  -299.49     0.69 S5)  ; 29
               Normal
            |
              (-1196.74  5193.85  -348.43     0.69 S5)  ; 1, R-2-2-1-1-2-2
              (-1198.66  5192.91  -347.99     0.69 S5)  ; 2
              (-1199.88  5192.27  -349.62     0.69 S5)  ; 3
              (-1201.41  5190.59  -350.81     0.69 S5)  ; 4
              (-1201.74  5189.20  -352.17     0.69 S5)  ; 5
              (-1201.64  5187.93  -353.42     0.69 S5)  ; 6
              (-1202.00  5186.65  -353.63     0.69 S5)  ; 7
               Normal
            )  ;  End of split
          )  ;  End of split
        |
          (-1190.06  5230.56  -403.17     0.61 S6)  ; 1, R-2-2-1-2
          (-1189.39  5229.67  -403.17     0.61 S6)  ; 2
          (-1188.96  5228.69  -403.17     0.61 S6)  ; 3
          (-1187.38  5227.99  -402.14     0.77 S6)  ; 4
          (-1185.97  5227.32  -402.14     0.77 S6)  ; 5
          (-1184.63  5226.42  -402.14     0.84 S6)  ; 6
          (-1183.49  5225.39  -402.14     0.84 S6)  ; 7
          (-1182.01  5223.90  -402.90     1.00 S6)  ; 8
          (-1181.27  5222.97  -402.90     1.00 S6)  ; 9
          (-1180.37  5221.74  -402.90     1.00 S6)  ; 10
          (-1178.68  5220.29  -402.73     0.69 S6)  ; 11
          (-1178.68  5220.29  -402.79     0.69 S6)  ; 12
          (-1177.87  5219.35  -402.46     0.61 S6)  ; 13
          (-1176.82  5218.95  -401.43     0.54 S6)  ; 14
          (-1175.82  5217.73  -401.43     0.84 S6)  ; 15
          (-1175.82  5217.73  -401.38     0.84 S6)  ; 16
          (-1174.54  5217.26  -401.43     0.84 S6)  ; 17
          (-1173.06  5217.20  -401.49     0.69 S6)  ; 18
          (-1172.20  5216.94  -401.49     0.69 S6)  ; 19
          (-1171.60  5216.59  -401.49     0.69 S6)  ; 20
          (-1170.27  5215.42  -401.05     0.69 S6)  ; 21
          (-1169.49  5214.93  -401.05     0.69 S6)  ; 22
          (-1168.57  5214.62  -399.97     0.92 S6)  ; 23
          (
            (-1167.62  5213.24  -399.91     0.77 S6)  ; 1, R-2-2-1-2-1
            (-1167.09  5211.89  -398.83     0.77 S6)  ; 2
            (-1167.12  5210.68  -397.53     0.77 S6)  ; 3
            (-1166.49  5209.74  -396.12     0.54 S6)  ; 4
            (-1166.72  5208.01  -393.62     0.69 S6)  ; 5
            (-1166.35  5207.74  -391.83     0.69 S6)  ; 6
            (-1166.73  5206.59  -390.09     0.61 S6)  ; 7
            (-1166.73  5206.59  -390.15     0.61 S6)  ; 8
            (-1166.55  5206.18  -388.68     0.61 S6)  ; 9
            (-1166.40  5205.49  -386.46     1.07 S6)  ; 10
            (-1167.52  5203.85  -384.07     0.92 S6)  ; 11
            (-1167.68  5203.12  -381.90     0.77 S6)  ; 12
            (-1167.68  5203.12  -381.96     0.77 S6)  ; 13
            (-1167.47  5201.73  -381.90     0.54 S6)  ; 14
            (-1167.65  5200.34  -379.46     0.54 S6)  ; 15
            (-1167.34  5199.73  -378.43     0.61 S6)  ; 16
            (-1167.91  5198.82  -378.37     0.61 S6)  ; 17
            (-1167.58  5198.10  -377.24     0.61 S6)  ; 18
            (-1167.76  5197.48  -375.99     0.61 S6)  ; 19
            (-1167.30  5196.18  -374.36     0.77 S6)  ; 20
            (-1167.18  5195.43  -373.06     0.77 S6)  ; 21
            (-1166.62  5195.29  -372.19     0.69 S6)  ; 22
            (-1166.91  5193.99  -371.81     0.46 S6)  ; 23
            (-1166.95  5192.41  -370.72     0.38 S6)  ; 24
            (-1166.65  5190.75  -369.80     0.54 S6)  ; 25
            (-1166.38  5189.70  -368.34     0.84 S6)  ; 26
            (-1166.46  5188.05  -366.76     0.46 S6)  ; 27
            (-1166.28  5186.87  -366.71     0.46 S6)  ; 28
            (-1165.77  5186.02  -365.95     0.46 S6)  ; 29
            (-1165.08  5185.79  -364.81     0.54 S6)  ; 30
            (-1165.03  5185.85  -363.51     0.54 S6)  ; 31
            (-1164.76  5184.03  -362.21     0.54 S6)  ; 32
            (-1164.81  5182.55  -361.18     0.54 S6)  ; 33
             Normal
          |
            (-1166.68  5213.31  -400.73     0.84 S6)  ; 1, R-2-2-1-2-2
            (-1165.12  5212.06  -400.62     0.77 S6)  ; 2
            (-1163.68  5211.94  -400.62     0.69 S6)  ; 3
            (-1162.29  5211.76  -400.62     0.69 S6)  ; 4
            (-1160.51  5211.58  -401.70     0.69 S6)  ; 5
            (-1159.07  5211.08  -402.57     0.69 S6)  ; 6
            (-1159.07  5211.08  -402.63     0.69 S6)  ; 7
            (-1156.74  5209.44  -403.33     1.00 S6)  ; 8
            (-1154.77  5209.78  -403.33     1.00 S6)  ; 9
            (-1153.74  5209.49  -405.23     0.92 S6)  ; 10
            (-1151.98  5209.04  -406.48     0.46 S6)  ; 11
            (-1149.78  5208.26  -407.89     0.77 S6)  ; 12
            (-1148.82  5207.63  -407.89     0.77 S6)  ; 13
            (-1147.43  5207.18  -410.01     0.54 S6)  ; 14
            (-1147.43  5207.18  -409.95     0.54 S6)  ; 15
            (-1146.05  5206.72  -410.93     0.69 S6)  ; 16
            (-1144.59  5205.73  -412.39     0.69 S6)  ; 17
            (-1142.76  5205.89  -412.99     0.69 S6)  ; 18
            (-1141.96  5205.57  -413.64     0.69 S6)  ; 19
            (-1140.05  5206.20  -413.64     0.54 S6)  ; 20
            (-1138.93  5205.88  -415.54     0.84 S6)  ; 21
            (-1137.83  5206.02  -417.98     0.77 S6)  ; 22
            (-1137.12  5206.07  -419.12     0.61 S6)  ; 23
            (-1137.04  5206.06  -420.15     0.61 S6)  ; 24
            (-1136.73  5206.63  -421.45     0.61 S6)  ; 25
            (-1136.51  5207.06  -422.43     0.61 S6)  ; 26
            (-1135.25  5207.18  -427.10     0.61 S6)  ; 27
            (-1134.81  5208.04  -428.34     0.61 S6)  ; 28
            (-1133.65  5206.94  -430.62     0.61 S6)  ; 29
            (-1133.65  5206.94  -430.57     0.61 S6)  ; 30
            (-1133.04  5207.39  -434.64     0.61 S6)  ; 31
            (-1132.24  5207.04  -436.54     0.54 S6)  ; 32
            (-1131.45  5206.61  -437.84     0.54 S6)  ; 33
            (-1131.06  5206.63  -439.14     0.54 S6)  ; 34
            (-1129.24  5206.89  -442.18     0.54 S6)  ; 35
            (-1128.81  5207.14  -443.86     0.54 S6)  ; 36
             Normal
          )  ;  End of split
        )  ;  End of split
      |
        (-1213.98  5264.38  -436.54     0.84 S7)  ; 1, R-2-2-2
        (-1214.07  5262.75  -434.42     0.77 S7)  ; 2
        (-1214.07  5262.75  -434.37     0.77 S7)  ; 3
        (-1214.28  5261.94  -433.39     0.77 S7)  ; 4
        (-1214.33  5261.09  -432.20     0.77 S7)  ; 5
        (-1214.40  5261.10  -432.20     0.77 S7)  ; 6
        (-1214.27  5259.74  -431.71     0.77 S7)  ; 7
        (-1213.66  5258.40  -431.71     0.69 S7)  ; 8
        (-1213.29  5257.05  -430.73     0.69 S7)  ; 9
        (-1213.04  5255.81  -429.59     0.69 S7)  ; 10
        (-1212.33  5254.22  -429.21     0.69 S7)  ; 11
        (-1212.32  5254.29  -429.21     0.69 S7)  ; 12
        (-1212.60  5253.81  -428.18     0.69 S7)  ; 13
        (-1212.58  5253.89  -428.18     0.69 S7)  ; 14
        (-1212.04  5253.20  -427.04     0.61 S7)  ; 15
        (-1212.02  5252.65  -426.12     0.61 S7)  ; 16
        (-1211.35  5252.48  -426.12     0.61 S7)  ; 17
        (-1211.89  5250.65  -424.87     0.61 S7)  ; 18
        (-1211.96  5249.72  -423.84     0.61 S7)  ; 19
        (-1212.16  5249.54  -423.08     0.61 S7)  ; 20
        (-1212.16  5247.33  -422.32     0.54 S7)  ; 21
        (-1212.16  5247.33  -422.27     0.54 S7)  ; 22
        (-1212.72  5244.80  -421.24     0.54 S7)  ; 23
         Normal
      )  ;  End of split
    )  ;  End of split
  )  ;  End of split
)  ;  End of tree
```
