## Supporting for "Synaptic and dendritic architecture of different types of hippocampal somatostatin interneurons": OLM_1831_Neurolucida.ASC

```
;	V3 text file written for MicroBrightField products.

(Description
)  ;  End of description
(Sections S1 "8" 0 55 0
 S2 "9" -55 55 0
 S3 "11" -110 55 0
 S4 "10" -165 55 0
 S5 "12" -220 55 0
 S6 "13soma" -275 55 0
 S7 "14" -330 55 0
 S8 "15" -385 55 0
 S9 "16" -440 55 0
 S10 "17" -495 55 0
 S11 "7" 55 55 0
 S12 "18" -550 55 0
 S13 "Section 13" -605 55 0
) ; End of Sections
(SSM "13soma" 1)
(SSM2 1)
(ImageCoords)
(TimePointManager 1 "-1" "-1" 0)

("CellBody"
  (Color RGB (64, 160, 255))
  (CellBody)
  (   44.28   -22.88  -329.36     1.79 S6)  ;  1, 1
  (   45.58   -24.59  -329.36     1.79 S6)  ;  1, 2
  (   45.00   -26.29  -329.36     1.79 S6)  ;  1, 3
  (   42.56   -25.31  -329.36     1.79 S6)  ;  1, 4
  (   42.16   -23.85  -329.36     1.79 S6)  ;  1, 5
  (   42.97   -22.96  -329.36     1.79 S6)  ;  1, 6
)  ;  End of contour

("CellBody"
  (Color RGB (255, 196, 32))
  (CellBody)
  (   44.45   -21.02  -332.42     1.79 S6)  ;  2, 1
  (   46.88   -24.59  -332.42     1.79 S6)  ;  2, 2
  (   47.35   -28.89  -332.42     1.79 S6)  ;  2, 3
  (   43.85   -27.82  -332.42     1.79 S6)  ;  2, 4
  (   41.33   -25.95  -332.42     1.79 S6)  ;  2, 5
  (   41.34   -24.09  -332.42     1.79 S6)  ;  2, 6
  (   42.16   -21.91  -332.42     1.79 S6)  ;  2, 7
)  ;  End of contour

("CellBody"
  (Color RGB (160, 96, 255))
  (CellBody)
  (   48.26   -26.06  -335.03     1.79 S6)  ;  3, 1
  (   48.48   -32.29  -335.03     1.79 S6)  ;  3, 2
  (   46.93   -33.10  -335.03     1.79 S6)  ;  3, 3
  (   45.15   -30.82  -335.03     1.79 S6)  ;  3, 4
  (   41.65   -28.63  -335.03     1.79 S6)  ;  3, 5
  (   39.79   -25.14  -335.03     1.79 S6)  ;  3, 6
  (   38.90   -21.98  -335.03     1.79 S6)  ;  3, 7
  (   39.40   -19.47  -334.97     1.79 S6)  ;  3, 8
  (   41.20   -17.21  -335.03     1.79 S6)  ;  3, 9
  (   44.45   -20.13  -335.03     1.79 S6)  ;  3, 10
  (   46.72   -23.22  -335.03     1.79 S6)  ;  3, 11
)  ;  End of contour

("CellBody"
  (Color Yellow)
  (CellBody)
  (   46.97   -20.63  -339.53     1.79 S6)  ;  4, 1
  (   48.83   -24.36  -339.53     1.79 S6)  ;  4, 2
  (   50.29   -27.84  -339.53     1.79 S6)  ;  4, 3
  (   50.12   -30.76  -339.47     1.79 S6)  ;  4, 4
  (   48.81   -32.78  -339.53     1.79 S6)  ;  4, 5
  (   47.75   -33.75  -339.53     1.79 S6)  ;  4, 6
  (   45.63   -32.37  -339.53     1.79 S6)  ;  4, 7
  (   43.68   -31.23  -339.47     1.79 S6)  ;  4, 8
  (   41.08   -29.92  -339.53     1.79 S6)  ;  4, 9
  (   39.05   -27.40  -339.53     1.79 S6)  ;  4, 10
  (   37.60   -22.86  -339.47     1.79 S6)  ;  4, 11
  (   37.12   -19.14  -339.47     1.79 S6)  ;  4, 12
  (   37.21   -16.71  -339.47     1.79 S6)  ;  4, 13
  (   37.38   -15.65  -339.47     1.79 S6)  ;  4, 14
  (   39.42   -14.93  -339.47     1.79 S6)  ;  4, 15
  (   42.99   -17.29  -339.47     1.79 S6)  ;  4, 16
  (   45.51   -18.92  -339.53     1.79 S6)  ;  4, 17
)  ;  End of contour

("CellBody"
  (Color Green)
  (CellBody)
  (   41.00   -29.43  -343.59     1.79 S6)  ;  5, 1
  (   38.56   -26.19  -343.59     1.79 S6)  ;  5, 2
  (   36.71   -20.67  -343.59     1.79 S6)  ;  5, 3
  (   36.97   -16.46  -343.59     1.79 S6)  ;  5, 4
  (   38.68   -14.85  -343.59     1.79 S6)  ;  5, 5
  (   41.37   -15.26  -343.59     1.79 S6)  ;  5, 6
  (   45.27   -17.87  -343.59     1.79 S6)  ;  5, 7
  (   48.27   -21.44  -343.59     1.79 S6)  ;  5, 8
  (   50.87   -26.39  -343.59     1.79 S6)  ;  5, 9
  (   51.83   -29.31  -343.59     1.79 S6)  ;  5, 10
  (   50.36   -30.11  -343.59     1.79 S6)  ;  5, 11
  (   48.97   -31.73  -343.59     1.79 S6)  ;  5, 12
  (   47.67   -33.18  -343.59     1.79 S6)  ;  5, 13
  (   46.20   -32.53  -343.59     1.79 S6)  ;  5, 14
  (   44.01   -31.14  -343.59     1.79 S6)  ;  5, 15
)  ;  End of contour

("CellBody"
  (Color Red)
  (CellBody)
  (   54.11   -29.23  -348.20     1.79 S6)  ;  6, 1
  (   54.19   -31.26  -348.26     1.79 S6)  ;  6, 2
  (   50.68   -32.38  -348.26     1.79 S6)  ;  6, 3
  (   47.83   -31.40  -348.26     1.79 S6)  ;  6, 4
  (   43.28   -29.28  -348.26     1.79 S6)  ;  6, 5
  (   40.19   -26.76  -348.26     1.79 S6)  ;  6, 6
  (   38.49   -23.43  -348.26     1.79 S6)  ;  6, 7
  (   37.61   -19.38  -348.26     1.79 S6)  ;  6, 8
  (   37.54   -15.90  -348.26     1.79 S6)  ;  6, 9
  (   39.33   -15.50  -348.26     1.79 S6)  ;  6, 10
  (   42.75   -16.97  -348.26     1.79 S6)  ;  6, 11
  (   46.81   -19.98  -348.26     1.79 S6)  ;  6, 12
  (   50.79   -25.50  -348.20     1.79 S6)  ;  6, 13
  (   52.90   -28.18  -348.26     1.79 S6)  ;  6, 14
)  ;  End of contour

("CellBody"
  (Color Magenta)
  (CellBody)
  (   55.34   -29.48  -350.81     1.79 S6)  ;  7, 1
  (   53.86   -31.83  -350.81     1.79 S6)  ;  7, 2
  (   49.54   -31.57  -350.81     1.79 S6)  ;  7, 3
  (   46.21   -29.45  -350.81     1.79 S6)  ;  7, 4
  (   41.17   -27.25  -350.81     1.79 S6)  ;  7, 5
  (   39.47   -24.65  -350.81     1.79 S6)  ;  7, 6
  (   38.42   -19.30  -350.81     1.79 S6)  ;  7, 7
  (   39.65   -17.52  -350.81     1.79 S6)  ;  7, 8
  (   43.07   -17.13  -350.81     1.79 S6)  ;  7, 9
  (   45.92   -19.81  -350.81     1.79 S6)  ;  7, 10
  (   48.51   -23.87  -350.81     1.79 S6)  ;  7, 11
  (   51.35   -26.63  -350.81     1.79 S6)  ;  7, 12
  (   54.52   -28.67  -350.81     1.79 S6)  ;  7, 13
)  ;  End of contour

("CellBody"
  (Color Cyan)
  (CellBody)
  (   43.40   -17.54  -354.09     1.79 S6)  ;  8, 1
  (   46.15   -22.73  -354.09     1.79 S6)  ;  8, 2
  (   48.42   -26.46  -354.09     1.79 S6)  ;  8, 3
  (   52.65   -28.34  -354.09     1.79 S6)  ;  8, 4
  (   56.15   -28.92  -354.09     1.79 S6)  ;  8, 5
  (   56.55   -31.19  -354.09     1.79 S6)  ;  8, 6
  (   52.80   -32.47  -354.09     1.79 S6)  ;  8, 7
  (   50.69   -30.92  -354.09     1.79 S6)  ;  8, 8
  (   47.76   -28.24  -354.09     1.79 S6)  ;  8, 9
  (   44.18   -26.85  -354.09     1.79 S6)  ;  8, 10
  (   40.93   -25.30  -354.09     1.79 S6)  ;  8, 11
  (   40.21   -21.41  -354.09     1.79 S6)  ;  8, 12
  (   39.73   -18.66  -354.09     1.79 S6)  ;  8, 13
  (   41.77   -18.02  -354.09     1.79 S6)  ;  8, 14
  (   42.66   -17.94  -354.09     1.79 S6)  ;  8, 15
  (   43.72   -18.83  -354.09     1.79 S6)  ;  8, 16
)  ;  End of contour

("CellBody"
  (Color RGB (96, 128, 255))
  (CellBody)
  (   43.39   -20.13  -356.20     1.79 S6)  ;  9, 1
  (   44.69   -22.40  -356.20     1.79 S6)  ;  9, 2
  (   44.43   -25.40  -356.20     1.79 S6)  ;  9, 3
  (   41.76   -21.91  -356.15     1.79 S6)  ;  9, 4
  (   40.95   -19.63  -356.20     1.79 S6)  ;  9, 5
  (   42.01   -18.83  -356.15     1.79 S6)  ;  9, 6
  (   42.99   -18.83  -356.20     1.79 S6)  ;  9, 7
)  ;  End of contour

( (Color Cyan)
  (zSmear 1.111579 0)
  (Dendrite)
  (   47.28   -32.92  -342.20     2.20 S1)  ; Root
  (   47.60   -33.57  -342.20     2.04 S1)  ; 1, R
  (   48.42   -34.31  -340.92     1.63 S1)  ; 2
  (   49.06   -35.36  -339.59     1.63 S1)  ; 3
  (   48.57   -36.41  -339.59     1.63 S1)  ; 4
  (   48.81   -37.30  -338.03     1.79 S1)  ; 5
  (   49.79   -38.28  -336.42     1.71 S1)  ; 6
  (   50.03   -39.25  -334.92     1.55 S1)  ; 7
  (   49.70   -40.06  -333.08     1.55 S1)  ; 8
  (   49.05   -40.54  -331.36     1.55 S1)  ; 9
  (   48.64   -41.19  -329.14     1.55 S1)  ; 10
  (   48.55   -41.92  -328.25     1.55 S1)  ; 11
  (   47.98   -42.81  -326.69     1.55 S1)  ; 12
  (   48.22   -43.78  -325.19     1.55 S1)  ; 13
  (   47.97   -44.91  -323.02     1.55 S1)  ; 14
  (   48.13   -45.89  -322.97     1.47 S1)  ; 15
  (   48.21   -46.37  -321.41     1.47 S1)  ; 16
  (   47.72   -47.50  -319.80     1.47 S1)  ; 17
  (   47.39   -48.31  -318.47     1.47 S1)  ; 18
  (   47.31   -48.31  -316.80     1.47 S1)  ; 19
  (   47.26   -47.91  -316.80     1.38 S1)  ; 20
  (   46.68   -49.93  -314.02     1.38 S1)  ; 21
  (
    (   47.34   -50.70  -315.24     1.06 S5)  ; 1, R-1
    (   47.30   -52.12  -315.24     1.06 S5)  ; 2
    (   47.58   -53.46  -315.24     1.06 S5)  ; 3
    (   47.18   -55.12  -315.24     1.06 S5)  ; 4
    (   47.28   -56.42  -315.19     1.30 S5)  ; 5
    (   47.16   -57.85  -315.19     1.30 S5)  ; 6
    (   47.49   -59.03  -314.69     1.06 S5)  ; 7
    (   47.28   -60.81  -314.69     1.06 S5)  ; 8
    (   47.52   -61.58  -314.69     1.06 S5)  ; 9
    (   48.17   -62.69  -314.69     1.06 S5)  ; 10
    (   48.86   -63.21  -313.80     1.06 S5)  ; 11
    (   48.76   -64.59  -313.13     1.06 S5)  ; 12
    (   48.86   -65.07  -313.13     1.22 S5)  ; 13
    (   49.66   -66.14  -313.13     1.22 S5)  ; 14
    (   50.38   -67.98  -312.69     1.06 S5)  ; 15
    (   50.27   -69.08  -312.69     1.06 S5)  ; 16
    (   50.34   -70.22  -312.69     1.06 S5)  ; 17
    (   50.48   -71.27  -312.69     1.06 S5)  ; 18
    (   50.87   -72.35  -312.69     1.06 S5)  ; 19
    (   50.90   -72.92  -312.69     1.06 S5)  ; 20
    (   51.10   -73.87  -312.69     1.06 S5)  ; 21
    (   51.65   -74.91  -312.69     1.06 S5)  ; 22
    (   52.20   -75.96  -312.69     1.06 S5)  ; 23
    (   51.92   -77.42  -312.69     1.06 S5)  ; 24
    (   51.62   -77.98  -312.80     1.06 S5)  ; 25
    (   52.00   -79.39  -312.74     1.06 S5)  ; 26
    (   51.51   -80.65  -313.47     1.06 S5)  ; 27
    (   51.25   -81.78  -313.47     1.06 S5)  ; 28
    (   51.43   -83.07  -312.80     1.06 S5)  ; 29
    (   51.77   -83.49  -312.85     1.06 S5)  ; 30
    (   51.58   -84.61  -312.80     1.06 S5)  ; 31
    (   52.36   -85.52  -312.80     1.06 S5)  ; 32
    (   52.41   -87.00  -313.13     1.06 S5)  ; 33
    (   52.61   -88.36  -313.13     1.06 S5)  ; 34
    (   51.69   -89.55  -313.91     1.06 S5)  ; 35
    (   51.45   -91.58  -313.97     1.06 S5)  ; 36
    (   52.02   -93.53  -313.91     1.06 S5)  ; 37
    (   52.62   -95.23  -314.74     1.06 S5)  ; 38
    (   52.10   -96.33  -313.08     1.06 S5)  ; 39
    (   51.65   -98.16  -313.41     1.14 S5)  ; 40
    (   51.26   -99.48  -313.41     1.14 S5)  ; 41
    (   51.38  -100.45  -313.41     1.14 S5)  ; 42
    (   51.23  -102.13  -313.41     1.14 S5)  ; 43
    (   50.93  -103.52  -313.41     1.14 S5)  ; 44
    (   50.54  -105.25  -313.41     1.14 S5)  ; 45
    (   49.99  -106.61  -314.08     1.14 S5)  ; 46
    (   50.08  -107.74  -313.58     1.06 S5)  ; 47
    (   49.02  -109.45  -313.58     1.06 S5)  ; 48
    (   48.13  -110.37  -313.58     1.06 S5)  ; 49
    (   48.19  -111.85  -313.58     1.06 S5)  ; 50
    (   48.36  -113.06  -313.58     1.06 S5)  ; 51
    (   48.54  -114.34  -313.58     1.06 S5)  ; 52
    (   49.34  -115.00  -313.58     1.06 S5)  ; 53
    (   48.89  -116.42  -313.58     1.06 S5)  ; 54
    (   50.03  -117.51  -313.19     1.06 S5)  ; 55
    (   50.15  -118.89  -313.19     1.06 S5)  ; 56
    (   49.63  -120.40  -313.19     1.06 S5)  ; 57
    (   50.10  -121.46  -313.19     1.06 S5)  ; 58
    (   50.70  -122.33  -313.19     1.06 S5)  ; 59
    (   50.96  -123.60  -314.41     0.98 S5)  ; 60
    (   51.32  -125.35  -314.47     0.98 S5)  ; 61
    (   50.61  -126.32  -314.41     0.98 S5)  ; 62
    (   49.86  -127.14  -314.41     0.98 S5)  ; 63
    (   49.37  -128.40  -315.24     0.98 S5)  ; 64
    (   49.55  -130.02  -315.24     0.98 S5)  ; 65
    (   49.74  -131.38  -315.24     0.98 S5)  ; 66
    (   49.75  -132.62  -315.24     0.98 S5)  ; 67
    (   49.55  -133.65  -315.24     0.98 S5)  ; 68
    (   49.40  -134.93  -315.24     0.98 S5)  ; 69
    (   49.36  -135.93  -315.24     0.98 S5)  ; 70
    (   49.70  -137.18  -314.02     0.98 S5)  ; 71
    (   50.23  -138.14  -314.02     0.98 S5)  ; 72
    (   50.48  -140.16  -314.02     0.98 S5)  ; 73
    (   50.44  -141.16  -314.02     0.98 S5)  ; 74
    (   50.10  -141.90  -313.30     0.90 S5)  ; 75
    (   49.51  -142.68  -313.30     0.90 S5)  ; 76
    (   50.73  -144.16  -312.52     0.90 S5)  ; 77
    (   51.32  -145.78  -312.52     0.90 S5)  ; 78
    (   51.44  -147.57  -312.52     0.90 S5)  ; 79
    (   51.43  -149.15  -312.52     0.90 S5)  ; 80
    (   51.38  -150.07  -312.52     0.90 S5)  ; 81
    (   51.70  -152.04  -311.85     0.90 S5)  ; 82
    (   51.46  -153.67  -311.85     0.90 S5)  ; 83
    (   51.03  -154.83  -311.96     0.90 S5)  ; 84
    (   51.36  -156.00  -310.19     0.90 S5)  ; 85
    (   51.77  -157.16  -309.41     0.90 S5)  ; 86
    (   51.59  -159.10  -309.19     0.90 S5)  ; 87
    (   51.34  -160.31  -308.19     0.90 S5)  ; 88
    (   51.89  -161.35  -308.07     0.90 S5)  ; 89
    (   52.60  -162.36  -308.07     0.90 S5)  ; 90
    (   53.22  -162.98  -307.35     0.90 S5)  ; 91
    (   52.22  -164.18  -307.35     0.90 S5)  ; 92
    (   51.76  -165.93  -306.02     0.90 S5)  ; 93
    (   51.14  -167.79  -305.85     0.90 S5)  ; 94
    (   50.80  -169.77  -304.18     0.90 S5)  ; 95
    (   51.02  -171.21  -303.13     0.90 S5)  ; 96
    (   51.71  -173.30  -303.13     0.81 S5)  ; 97
    (   51.84  -174.76  -303.13     0.81 S5)  ; 98
    (   52.49  -175.87  -303.13     0.81 S5)  ; 99
    (   53.87  -177.73  -302.13     0.81 S5)  ; 100
    (   54.28  -179.72  -301.24     0.81 S5)  ; 101
    (   54.55  -180.98  -300.85     0.81 S5)  ; 102
    (   54.91  -183.14  -300.79     0.81 S5)  ; 103
    (   56.44  -184.48  -300.85     0.81 S5)  ; 104
    (   56.93  -186.45  -300.79     0.81 S5)  ; 105
    (   57.53  -188.14  -300.79     0.81 S5)  ; 106
    (   57.46  -189.40  -300.79     0.81 S5)  ; 107
    (   57.05  -190.64  -300.13     0.81 S5)  ; 108
    (   57.54  -191.78  -299.79     0.81 S5)  ; 109
    (   58.15  -193.14  -299.79     0.81 S5)  ; 110
    (   58.04  -194.65  -298.68     0.81 S5)  ; 111
    (   58.59  -195.28  -296.29     0.81 S5)  ; 112
    (   59.00  -196.85  -295.68     0.81 S5)  ; 113
    (   59.17  -198.06  -294.01     0.73 S5)  ; 114
    (   59.38  -199.09  -294.01     0.73 S5)  ; 115
    (   60.38  -200.29  -294.01     0.73 S5)  ; 116
    (   60.15  -201.99  -292.29     0.73 S5)  ; 117
    (   60.72  -203.53  -293.62     0.73 S5)  ; 118
    (   60.96  -204.72  -293.62     0.73 S5)  ; 119
    (   61.47  -206.35  -293.62     0.73 S5)  ; 120
    (   61.58  -208.48  -293.62     0.73 S5)  ; 121
    (   61.27  -209.78  -293.62     0.73 S5)  ; 122
    (   61.08  -211.31  -292.12     0.73 S5)  ; 123
    (   61.42  -213.31  -292.12     0.73 S5)  ; 124
    (   62.19  -216.62  -292.29     0.73 S5)  ; 125
    (   63.11  -219.08  -292.29     0.73 S5)  ; 126
    (   64.79  -221.54  -292.29     0.73 S5)  ; 127
    (   66.15  -225.31  -290.07     0.73 S5)  ; 128
    (   66.45  -227.15  -290.07     0.57 S5)  ; 129
    (   66.67  -229.42  -289.12     0.57 S5)  ; 130
    (   67.84  -231.41  -289.12     0.57 S5)  ; 131
    (   68.47  -232.85  -289.12     0.57 S5)  ; 132
    (   69.37  -236.72  -287.23     0.57 S5)  ; 133
    (   69.85  -238.61  -285.79     0.57 S5)  ; 134
    (   68.70  -241.08  -285.79     0.57 S5)  ; 135
    (   68.26  -242.17  -285.73     0.57 S5)  ; 136
    (   68.55  -243.18  -285.73     0.57 S5)  ; 137
    (   68.07  -244.11  -285.73     0.57 S5)  ; 138
    (   67.81  -245.24  -285.73     0.57 S5)  ; 139
    (   68.06  -246.43  -284.12     0.57 S5)  ; 140
    (   68.05  -247.59  -284.12     0.57 S5)  ; 141
    (   68.20  -248.71  -283.01     0.65 S5)  ; 142
    (   68.97  -249.63  -283.01     0.65 S5)  ; 143
    (   68.44  -251.06  -283.01     0.65 S5)  ; 144
    (   69.02  -251.85  -283.01     0.65 S5)  ; 145
    (   69.09  -253.00  -280.84     0.65 S5)  ; 146
    (   69.61  -254.29  -279.34     0.65 S5)  ; 147
    (   70.20  -255.16  -279.23     0.65 S5)  ; 148
    (   70.48  -256.10  -278.95     0.65 S5)  ; 149
    (   69.98  -257.28  -276.95     0.65 S5)  ; 150
    (   70.59  -259.05  -273.84     0.57 S5)  ; 151
    (   70.25  -259.37  -271.78     0.57 S5)  ; 152
    (   69.50  -259.78  -271.34     0.41 S5)  ; 153
    (   68.58  -260.96  -272.39     0.41 S5)  ; 154
     Normal
  |
    (   46.11   -50.79  -312.58     1.06 S1)  ; 1, R-2
    (   45.67   -51.46  -310.74     1.06 S1)  ; 2
    (   45.42   -51.85  -310.13     1.06 S1)  ; 3
    (   44.94   -51.95  -308.19     1.06 S1)  ; 4
    (   44.24   -52.17  -307.57     1.06 S1)  ; 5
    (   43.60   -52.31  -305.13     1.22 S1)  ; 6
    (   43.25   -53.04  -302.46     1.22 S1)  ; 7
    (   42.61   -53.17  -300.07     1.22 S1)  ; 8
    (   41.99   -53.80  -296.68     1.22 S1)  ; 9
    (   41.53   -53.98  -293.85     1.22 S1)  ; 10
    (   40.85   -54.28  -290.96     1.22 S1)  ; 11
    (   40.82   -54.54  -288.34     1.22 S1)  ; 12
    (   39.95   -54.39  -285.56     1.22 S1)  ; 13
    (   38.87   -54.36  -284.12     1.06 S1)  ; 14
    (   38.07   -54.53  -280.62     1.22 S1)  ; 15
    (   37.67   -54.61  -277.23     1.22 S1)  ; 16
    (   37.26   -55.03  -273.78     1.22 S1)  ; 17
    (   36.52   -55.10  -269.00     1.30 S1)  ; 18
    (   35.61   -54.30  -266.39     1.30 S1)  ; 19
    (   34.91   -54.94  -263.67     1.30 S1)  ; 20
    (   34.00   -55.79  -259.39     1.47 S1)  ; 21
    (   33.62   -56.36  -255.72     1.47 S1)  ; 22
    (   33.52   -56.24  -255.72     1.47 S1)  ; 23
    (   33.03   -57.24  -254.44     1.47 S1)  ; 24
    (   33.53   -58.22  -253.27     1.47 S1)  ; 25
    (   33.56   -58.87  -251.38     1.47 S1)  ; 26
    (   33.49   -59.87  -250.38     1.47 S1)  ; 27
    (   33.43   -60.61  -250.33     1.47 S1)  ; 28
    (   34.04   -61.24  -247.77     1.47 S1)  ; 29
    (   33.86   -62.10  -245.21     1.47 S1)  ; 30
    (   33.96   -62.66  -241.71     1.47 S1)  ; 31
    (   34.44   -63.97  -237.27     1.47 S1)  ; 32
    (   34.08   -64.28  -233.21     1.47 S1)  ; 33
    (   33.72   -64.59  -227.71     1.47 S1)  ; 34
    (   33.77   -65.32  -225.43     1.38 S1)  ; 35
    (   34.06   -66.01  -221.87     1.38 S1)  ; 36
    (   34.31   -68.85  -221.04     1.38 S1)  ; 37
    (   34.74   -69.43  -219.70     1.38 S1)  ; 38
    (   35.32   -69.90  -216.42     1.38 S1)  ; 39
    (   36.09   -70.50  -213.59     1.38 S1)  ; 40
    (   36.93   -72.00  -210.70     1.38 S1)  ; 41
    (   37.04   -73.05  -208.20     1.38 S1)  ; 42
    (   36.79   -74.49  -206.09     1.38 S1)  ; 43
    (   36.87   -75.38  -204.70     1.38 S1)  ; 44
    (   37.16   -77.47  -204.36     1.38 S1)  ; 45
    (   37.54   -78.72  -202.31     1.38 S1)  ; 46
    (   37.47   -79.72  -201.81     1.38 S1)  ; 47
    (   37.26   -80.41  -199.75     1.30 S1)  ; 48
    (   36.86   -81.39  -197.31     1.30 S1)  ; 49
    (   36.83   -82.63  -195.86     1.30 S1)  ; 50
    (   37.09   -84.14  -194.42     1.30 S1)  ; 51
    (   37.06   -85.29  -194.42     1.14 S1)  ; 52
    (   36.45   -86.14  -186.47     1.14 S1)  ; 53
    (   36.36   -87.01  -183.52     1.14 S1)  ; 54
    (   36.56   -87.71  -178.63     1.14 S1)  ; 55
    (   35.97   -89.22  -176.74     1.14 S1)  ; 56
    (   35.15   -89.62  -176.63     1.38 S1)  ; 57
    (   35.05   -90.74  -173.74     1.38 S1)  ; 58
    (   35.64   -91.33  -170.91     1.38 S1)  ; 59
    (   35.67   -92.34  -170.02     1.38 S1)  ; 60
    (   35.40   -93.50  -168.57     1.38 S1)  ; 61
    (   36.04   -94.25  -167.35     1.38 S1)  ; 62
    (   36.06   -94.92  -165.07     1.38 S1)  ; 63
    (   36.06   -95.51  -161.96     1.38 S1)  ; 64
    (   35.92   -96.81  -159.85     1.38 S1)  ; 65
    (   36.19   -97.49  -157.62     1.55 S1)  ; 66
    (   36.34   -98.29  -153.95     1.55 S1)  ; 67
    (   36.52   -99.25  -152.40     1.47 S1)  ; 68
    (   37.13   -99.92  -149.34     1.47 S1)  ; 69
    (   37.00  -100.63  -145.51     1.47 S1)  ; 70
    (   37.91  -102.06  -144.12     1.47 S1)  ; 71
    (   38.19  -103.07  -140.34     1.47 S1)  ; 72
    (   38.44  -103.93  -137.11     1.47 S1)  ; 73
    (   38.01  -105.73  -133.72     1.47 S1)  ; 74
    (   38.01  -106.32  -130.22     1.47 S1)  ; 75
    (   37.56  -107.12  -129.55     1.30 S1)  ; 76
    (   37.79  -109.06  -129.55     0.98 S1)  ; 77
    (   37.44  -110.09  -111.99     0.98 S1)  ; 78
    (   39.15  -110.99  -110.44     0.98 S1)  ; 79
    (   39.33  -110.98  -107.60     0.98 S1)  ; 80
    (   39.69  -110.78  -104.32     0.98 S1)  ; 81
    (   40.35  -110.13  -100.15     0.98 S1)  ; 82
    (   40.82  -109.13   -97.93     0.98 S1)  ; 83
    (   40.46  -108.49   -94.26     0.98 S1)  ; 84
    (   40.70  -108.26   -91.65     0.98 S1)  ; 85
    (   42.21  -107.60   -89.65     0.98 S1)  ; 86
    (   42.35  -107.52   -87.26     0.98 S1)  ; 87
    (   42.74  -107.40   -84.20     0.98 S1)  ; 88
    (   42.78  -108.30   -81.42     0.98 S1)  ; 89
    (   42.94  -108.58   -78.98     0.98 S1)  ; 90
    (   44.20  -108.99   -76.20     0.98 S1)  ; 91
    (   45.02  -109.46   -74.03     0.98 S1)  ; 92
    (   45.57  -110.27   -72.64     0.98 S1)  ; 93
    (   46.09  -110.53   -70.14     0.98 S1)  ; 94
    (   46.89  -111.29   -67.92     0.98 S1)  ; 95
    (   47.98  -112.07   -64.30     0.98 S1)  ; 96
    (   48.65  -112.25   -63.97     0.98 S1)  ; 97
    (   50.58  -112.60   -63.97     0.65 S1)  ; 98
    (   51.16  -112.62   -59.36     0.65 S1)  ; 99
    (   52.10  -113.02   -57.02     0.65 S1)  ; 100
    (   52.52  -112.32   -55.97     0.65 S1)  ; 101
    (   52.39  -111.85   -52.86     0.65 S1)  ; 102
    (   51.96  -111.65   -48.63     0.65 S1)  ; 103
    (   51.40  -111.79   -46.07     0.65 S1)  ; 104
    (   51.17  -112.79   -44.24     0.65 S1)  ; 105
    (
      (   52.86  -116.44   -44.24     0.57 S1)  ; 1, R-2-1
      (   53.81  -117.81   -42.02     0.57 S1)  ; 2
      (   55.02  -118.34   -40.96     0.57 S1)  ; 3
      (   55.78  -118.58   -37.79     0.57 S1)  ; 4
      (   56.43  -118.52   -34.35     0.57 S1)  ; 5
       Normal
    |
      (   50.88  -111.51   -43.85     0.57 S1)  ; 1, R-2-2
      (   50.64  -110.72   -41.46     0.57 S1)  ; 2
      (   49.86  -110.31   -40.46     0.57 S1)  ; 3
      (   49.39  -109.71   -38.29     0.57 S1)  ; 4
       Normal
    )  ;  End of split
  )  ;  End of split
)  ;  End of tree

( (Color RGB (0, 255, 64))
  (zSmear 1.111579 0)
  (Dendrite)
  (   48.74   -29.71  -335.94     4.48 S10)  ; Root
  (   52.13   -30.31  -337.09     4.40 S10)  ; 1, R
  (   53.60   -31.12  -338.48     3.99 S10)  ; 2
  (   53.84   -31.69  -339.70     3.50 S10)  ; 3
  (
    (   55.88   -31.13  -339.59     2.69 S7)  ; 1, R-1
    (   59.30   -30.41  -340.75     2.69 S7)  ; 2
    (   61.75   -30.26  -342.64     2.69 S7)  ; 3
    (   64.03   -30.51  -342.59     2.77 S7)  ; 4
    (   65.42   -29.06  -343.98     2.53 S7)  ; 5
    (   67.05   -27.44  -343.98     2.53 S7)  ; 6
    (   68.11   -26.31  -343.98     2.53 S7)  ; 7
    (   69.10   -25.10  -346.15     2.53 S7)  ; 8
    (   70.24   -23.81  -346.20     2.28 S7)  ; 9
    (   71.06   -22.60  -347.59     2.28 S7)  ; 10
    (   70.90   -21.46  -349.09     2.28 S7)  ; 11
    (   70.82   -19.84  -350.15     2.20 S7)  ; 12
    (   71.56   -18.47  -350.09     2.20 S7)  ; 13
    (   71.89   -16.85  -352.32     2.20 S7)  ; 14
    (   72.47   -14.58  -354.15     2.20 S7)  ; 15
    (   72.72   -12.40  -355.98     2.20 S7)  ; 16
    (   72.73   -10.13  -355.98     2.20 S7)  ; 17
    (   72.65    -8.10  -358.15     2.20 S7)  ; 18
    (   72.91    -5.11  -358.15     2.20 S7)  ; 19
    (   73.40    -2.84  -360.04     2.20 S7)  ; 20
    (   73.50     1.94  -361.26     2.20 S7)  ; 21
    (   73.59     4.04  -362.43     2.20 S7)  ; 22
    (   73.31     4.30  -362.43     2.04 S7)  ; 23
    (   73.72     5.40  -364.65     2.04 S7)  ; 24
    (   74.36     7.97  -364.93     2.04 S7)  ; 25
    (   74.56     9.93  -366.10     2.04 S7)  ; 26
    (   74.67    11.54  -367.27     2.04 S7)  ; 27
    (   74.79    13.82  -368.21     2.04 S7)  ; 28
    (   74.73    15.47  -369.66     2.04 S7)  ; 29
    (   75.05    17.71  -371.21     2.04 S7)  ; 30
    (   75.04    20.54  -372.66     2.04 S7)  ; 31
    (
      (   74.90    22.51  -374.44     1.63 S9)  ; 1, R-1-1
      (   74.86    24.08  -377.44     1.63 S9)  ; 2
      (   74.03    24.38  -380.83     1.63 S9)  ; 3
      (   74.43    25.89  -381.66     1.63 S9)  ; 4
      (   74.15    26.33  -382.22     1.71 S9)  ; 5
      (   73.95    27.53  -384.27     1.63 S9)  ; 6
      (   73.34    27.96  -386.94     1.63 S9)  ; 7
      (   71.91    28.70  -388.83     1.47 S9)  ; 8
      (   71.90    29.45  -389.55     1.47 S9)  ; 9
      (   71.71    30.24  -391.66     1.47 S9)  ; 10
      (   71.24    30.79  -392.67     1.47 S9)  ; 11
      (   70.99    31.81  -394.39     1.47 S9)  ; 12
      (   70.63    32.64  -395.89     1.47 S9)  ; 13
      (   70.81    33.27  -398.28     1.47 S9)  ; 14
      (   71.95    34.46  -399.78     1.47 S9)  ; 15
      (   70.95    34.80  -400.39     1.47 S9)  ; 16
      (   70.38    35.42  -402.73     1.47 S9)  ; 17
      (   70.07    36.34  -403.45     1.47 S9)  ; 18
      (   69.88    37.13  -406.23     1.47 S9)  ; 19
      (   70.37    37.91  -407.62     1.47 S9)  ; 20
      (   70.87    39.28  -409.51     1.47 S9)  ; 21
      (   70.21    40.29  -410.17     1.47 S9)  ; 22
      (   70.72    41.33  -411.34     1.47 S9)  ; 23
      (   70.22    42.71  -414.51     1.47 S9)  ; 24
      (   70.03    43.83  -416.40     1.47 S9)  ; 25
      (   70.19    45.62  -418.40     1.47 S9)  ; 26
      (   70.00    46.74  -419.23     1.47 S9)  ; 27
      (   69.64    47.90  -423.18     1.47 S9)  ; 28
      (   69.20    48.71  -424.18     1.47 S9)  ; 29
      (   68.42    48.29  -424.18     1.38 S9)  ; 30
      (   67.91    49.77  -427.07     1.38 S9)  ; 31
      (   67.22    51.37  -430.57     1.38 S9)  ; 32
      (   66.87    52.46  -431.24     1.38 S9)  ; 33
      (   66.32    53.68  -433.29     1.38 S9)  ; 34
      (   65.59    54.54  -433.79     1.38 S9)  ; 35
      (   65.26    55.97  -435.79     1.38 S9)  ; 36
      (   64.70    56.85  -436.85     1.38 S9)  ; 37
      (   64.93    58.37  -438.80     1.38 S9)  ; 38
      (   64.88    59.60  -439.91     1.38 S9)  ; 39
      (   65.02    60.69  -441.30     1.38 S9)  ; 40
      (   65.00    61.76  -442.91     1.38 S9)  ; 41
      (   64.70    62.53  -444.97     1.38 S9)  ; 42
      (   64.44    64.04  -446.47     1.38 S9)  ; 43
      (   65.16    65.15  -447.08     1.38 S9)  ; 44
      (   64.58    65.63  -449.02     1.38 S9)  ; 45
      (   63.97    66.26  -451.75     1.38 S9)  ; 46
      (   63.79    67.79  -453.80     1.38 S9)  ; 47
      (   63.15    70.07  -455.14     1.38 S9)  ; 48
      (   62.11    71.28  -455.97     1.38 S9)  ; 49
      (   61.90    72.97  -458.47     1.38 S9)  ; 50
      (   60.75    73.84  -459.69     1.38 S9)  ; 51
      (   59.85    75.25  -461.92     1.38 S9)  ; 52
      (   58.90    77.38  -464.64     1.38 S9)  ; 53
      (   58.01    78.22  -466.70     1.38 S9)  ; 54
      (   57.18    80.62  -468.64     1.38 S9)  ; 55
      (   56.37    81.47  -471.25     1.38 S9)  ; 56
      (   55.57    82.72  -475.09     1.38 S9)  ; 57
      (   56.20    83.41  -476.81     1.38 S9)  ; 58
      (   56.00    85.02  -478.42     1.38 S9)  ; 59
      (   55.43    85.00  -480.42     1.38 S9)  ; 60
      (   54.19    85.94  -484.65     1.38 S9)  ; 61
      (   54.00    86.56  -488.09     1.38 S9)  ; 62
      (   55.25    86.49  -488.09     1.30 S9)  ; 63
      (   54.31    87.33  -489.59     1.30 S9)  ; 64
      (
        (   52.95    88.31  -491.21     1.06 S9)  ; 1, R-1-1-1
        (   52.07    89.56  -493.49     1.06 S9)  ; 2
        (   50.83    89.90  -495.88     1.06 S9)  ; 3
        (   50.09    91.48  -495.88     1.06 S9)  ; 4
        (   49.37    92.74  -495.93     1.06 S9)  ; 5
        (   47.98    92.66  -497.38     1.06 S9)  ; 6
        (   47.63    93.21  -497.38     1.06 S9)  ; 7
        (
          (   46.91    94.39  -497.38     0.98 S10)  ; 1, R-1-1-1-1
          (   46.01    96.05  -499.65     0.98 S10)  ; 2
          (   44.96    97.29  -501.38     0.98 S10)  ; 3
          (   43.98    98.86  -502.66     0.98 S10)  ; 4
          (   43.93    99.83  -503.60     0.98 S10)  ; 5
          (   43.70   101.03  -504.82     0.98 S10)  ; 6
          (   43.29   102.47  -506.10     0.98 S10)  ; 7
          (   43.09   103.19  -506.99     0.98 S10)  ; 8
          (   41.59   103.76  -507.71     0.98 S10)  ; 9
          (   41.61   105.05  -510.71     0.98 S10)  ; 10
          (   40.31   106.36  -511.94     0.98 S10)  ; 11
          (   39.79   106.98  -514.49     0.98 S10)  ; 12
          (   39.57   108.03  -515.27     0.98 S10)  ; 13
          (   38.13   108.92  -516.11     0.98 S10)  ; 14
          (   37.67   110.03  -518.50     0.98 S10)  ; 15
          (   36.07   110.92  -519.61     0.98 S10)  ; 16
          (   35.74   112.44  -520.77     0.98 S10)  ; 17
          (   35.36   113.48  -522.22     0.98 S10)  ; 18
          (   34.82   114.34  -524.50     0.98 S10)  ; 19
          (   33.85   115.75  -525.00     0.98 S10)  ; 20
          (   31.83   116.86  -527.72     0.98 S10)  ; 21
          (   30.51   117.11  -527.94     0.98 S10)  ; 22
          (   30.38   117.99  -529.28     0.98 S10)  ; 23
          (   30.01   118.95  -532.00     0.98 S10)  ; 24
          (   30.22   120.99  -533.34     0.98 S10)  ; 25
          (   29.36   121.83  -535.34     0.98 S10)  ; 26
          (   29.47   124.27  -535.39     0.98 S10)  ; 27
          (   30.23   125.37  -536.61     0.98 S10)  ; 28
          (   30.35   126.18  -537.39     0.98 S10)  ; 29
          (   29.77   127.94  -538.28     0.98 S10)  ; 30
          (   29.99   129.73  -540.12     0.98 S10)  ; 31
          (   29.95   130.62  -542.78     0.98 S10)  ; 32
          (   29.71   132.07  -543.73     0.98 S10)  ; 33
          (   29.01   132.93  -545.73     0.98 S10)  ; 34
          (   27.88   134.08  -545.95     0.98 S10)  ; 35
          (   27.02   134.93  -545.95     0.98 S10)  ; 36
          (   26.76   136.78  -547.56     0.98 S10)  ; 37
          (
            (   26.27   136.83  -551.01     0.98 S9)  ; 1, R-1-1-1-1-1
            (   26.21   135.13  -551.01     0.65 S9)  ; 2
            (   25.82   136.00  -553.29     0.65 S9)  ; 3
            (   25.75   136.89  -557.01     0.65 S9)  ; 4
            (   26.23   138.14  -559.01     0.65 S9)  ; 5
            (   25.27   140.02  -561.29     0.57 S9)  ; 6
            (   24.90   141.61  -563.79     0.57 S9)  ; 7
            (   24.70   144.20  -564.79     0.65 S9)  ; 8
            (   24.29   146.44  -565.85     0.65 S9)  ; 9
            (   23.82   148.35  -567.24     0.65 S9)  ; 10
            (   23.16   150.50  -568.35     0.65 S9)  ; 11
            (   22.14   152.21  -569.35     0.65 S9)  ; 12
            (   21.42   154.10  -570.41     0.65 S9)  ; 13
            (   20.01   155.46  -571.07     0.65 S9)  ; 14
            (   18.50   157.05  -571.07     0.65 S9)  ; 15
            (   18.38   159.72  -571.96     0.65 S9)  ; 16
            (   17.90   162.77  -572.91     0.65 S9)  ; 17
            (   17.42   164.76  -573.46     0.65 S9)  ; 18
            (   16.73   166.42  -573.52     0.41 S9)  ; 19
            (   16.31   168.66  -577.13     0.41 S9)  ; 20
            (   15.76   171.62  -579.19     0.57 S9)  ; 21
            (   15.47   173.31  -581.30     0.57 S9)  ; 22
            (   15.34   175.71  -581.30     0.57 S9)  ; 23
            (   15.14   177.32  -581.30     0.57 S9)  ; 24
            (   14.14   178.54  -585.69     0.57 S9)  ; 25
            (   13.72   180.87  -589.53     0.57 S9)  ; 26
            (   13.38   182.22  -590.64     0.57 S9)  ; 27
            (   13.60   184.68  -592.75     0.49 S9)  ; 28
            (   13.23   186.27  -596.42     0.49 S9)  ; 29
            (   12.43   187.19  -598.25     0.49 S9)  ; 30
            (   12.29   187.91  -600.92     0.49 S9)  ; 31
             Normal
          |
            (   25.79   138.11  -547.56     0.81 S10)  ; 1, R-1-1-1-1-2
            (   25.28   138.56  -547.56     0.81 S10)  ; 2
            (   24.44   139.01  -547.56     0.81 S10)  ; 3
            (   23.54   140.50  -547.56     0.81 S10)  ; 4
            (   22.84   142.81  -544.45     0.81 S10)  ; 5
            (   22.74   144.75  -544.12     0.73 S10)  ; 6
            (   22.88   146.79  -544.12     0.73 S10)  ; 7
            (   21.67   149.48  -542.17     0.65 S10)  ; 8
            (   21.09   151.23  -542.17     0.65 S10)  ; 9
            (   21.10   152.45  -542.17     0.65 S10)  ; 10
            (   20.15   153.54  -542.17     0.65 S10)  ; 11
            (   18.22   158.85  -545.34     0.49 S10)  ; 12
            (   16.69   161.52  -547.34     0.49 S10)  ; 13
            (   15.24   164.12  -549.95     0.49 S10)  ; 14
            (   15.06   165.98  -550.18     0.49 S10)  ; 15
            (   13.56   168.09  -552.95     0.49 S10)  ; 16
            (   13.36   166.40  -552.95     0.57 S10)  ; 17
            (   13.04   166.38  -552.95     0.57 S10)  ; 18
            (
              (   11.82   166.29  -554.90     0.57 S10)  ; 1, R-1-1-1-1-2-1
              (   11.17   167.37  -556.46     0.57 S10)  ; 2
              (   10.59   168.55  -558.18     0.57 S10)  ; 3
              (   10.36   170.40  -559.62     0.57 S10)  ; 4
              (   10.81   171.00  -561.24     0.57 S10)  ; 5
              (   11.05   172.16  -563.07     0.57 S10)  ; 6
              (   11.28   173.39  -563.52     0.57 S10)  ; 7
              (   11.65   175.05  -564.24     0.57 S10)  ; 8
              (   11.59   175.77  -565.85     0.57 S10)  ; 9
              (   11.72   176.19  -568.24     0.57 S10)  ; 10
               Normal
            |
              (   14.29   170.29  -553.73     0.65 S10)  ; 1, R-1-1-1-1-2-2
              (   13.93   172.94  -554.90     0.65 S10)  ; 2
              (   14.10   176.04  -555.23     0.65 S10)  ; 3
              (   13.96   177.90  -557.35     0.65 S10)  ; 4
              (
                (   15.00   179.28  -559.57     0.65 S10)  ; 1, R-1-1-1-1-2-2-1
                (   15.98   180.41  -559.40     0.57 S10)  ; 2
                (   16.24   182.38  -562.13     0.57 S10)  ; 3
                (   16.15   184.65  -563.63     0.57 S10)  ; 4
                (   15.55   185.98  -563.63     0.57 S10)  ; 5
                (   15.01   187.73  -563.63     0.57 S10)  ; 6
                (   15.50   191.01  -565.90     0.57 S10)  ; 7
                (   15.75   193.06  -565.90     0.57 S10)  ; 8
                (   17.14   193.01  -569.35     0.57 S10)  ; 9
                (   17.75   192.57  -572.69     0.57 S10)  ; 10
                (   18.33   192.45  -574.63     0.57 S10)  ; 11
                (   19.41   192.21  -576.80     0.57 S10)  ; 12
                (   19.84   191.91  -577.80     0.57 S10)  ; 13
                 Normal
              |
                (   16.28   183.93  -557.29     0.57 S10)  ; 1, R-1-1-1-1-2-2-2
                (   16.61   188.18  -557.23     0.57 S10)  ; 2
                (   16.49   190.93  -557.23     0.57 S10)  ; 3
                (   15.27   194.00  -560.18     0.57 S10)  ; 4
                (   14.30   196.04  -560.18     0.57 S10)  ; 5
                (   13.90   198.04  -560.18     0.57 S10)  ; 6
                (   13.76   200.95  -560.18     0.57 S10)  ; 7
                (   12.69   203.31  -562.96     0.57 S10)  ; 8
                (   12.28   206.45  -562.90     0.57 S10)  ; 9
                (   13.01   209.83  -565.63     0.57 S10)  ; 10
                (   12.65   211.35  -565.63     0.57 S10)  ; 11
                (   12.65   212.40  -565.63     0.57 S10)  ; 12
                (   11.83   214.53  -565.63     0.57 S10)  ; 13
                (   11.82   216.89  -565.63     0.57 S10)  ; 14
                (   11.72   222.12  -565.79     0.41 S10)  ; 15
                (   11.64   226.34  -567.46     0.41 S10)  ; 16
                (   12.00   228.15  -567.46     0.41 S10)  ; 17
                (   10.91   230.67  -567.46     0.41 S10)  ; 18
                (   10.65   233.00  -567.68     0.41 S10)  ; 19
                 Normal
              )  ;  End of split
            )  ;  End of split
          )  ;  End of split
        |
          (   45.73    93.03  -499.27     0.73 S9)  ; 1, R-1-1-1-2
          (   44.03    92.86  -499.54     0.73 S9)  ; 2
          (   42.73    92.79  -499.77     0.81 S9)  ; 3
          (   40.93    92.77  -502.10     0.81 S9)  ; 4
          (   39.49    92.29  -502.10     0.81 S9)  ; 5
          (   38.71    91.60  -502.10     0.73 S9)  ; 6
          (   36.77    91.33  -502.93     0.73 S9)  ; 7
          (   35.30    89.87  -502.88     0.73 S9)  ; 8
          (   33.81    88.66  -503.66     0.73 S9)  ; 9
          (   32.00    88.89  -505.21     0.73 S9)  ; 10
          (   30.34    89.45  -506.38     0.73 S9)  ; 11
          (   29.96    89.02  -507.82     0.73 S9)  ; 12
          (   27.57    87.84  -508.38     0.73 S9)  ; 13
          (   24.36    86.85  -509.55     0.73 S9)  ; 14
          (   21.29    86.28  -509.71     0.73 S9)  ; 15
          (   19.18    84.63  -512.16     0.73 S9)  ; 16
          (   18.08    83.92  -513.99     0.57 S9)  ; 17
          (   16.53    82.29  -516.33     0.57 S9)  ; 18
          (   16.52    81.08  -517.44     0.57 S9)  ; 19
          (   15.43    80.04  -518.38     0.57 S9)  ; 20
          (   14.37    78.45  -522.50     0.57 S9)  ; 21
          (   13.80    76.96  -522.72     0.33 S9)  ; 22
           Normal
        )  ;  End of split
      |
        (   53.04    86.05  -495.99     1.30 S9)  ; 1, R-1-1-2
        (   53.23    85.65  -498.15     1.30 S9)  ; 2
        (   53.41    85.33  -500.82     1.30 S9)  ; 3
        (   53.17    85.24  -506.77     1.22 S9)  ; 4
        (   53.61    84.62  -507.71     1.22 S9)  ; 5
        (   52.66    84.00  -509.16     1.06 S9)  ; 6
        (   52.09    83.97  -510.60     1.06 S9)  ; 7
        (   51.69    83.94  -512.94     1.06 S9)  ; 8
        (   51.48    84.74  -515.38     1.06 S9)  ; 9
        (   51.48    84.74  -520.05     1.06 S9)  ; 10
        (   50.91    84.71  -522.28     1.06 S9)  ; 11
        (   50.59    84.62  -524.44     1.06 S9)  ; 12
        (   49.98    85.39  -526.28     1.06 S9)  ; 13
        (   49.81    85.55  -529.89     1.06 S9)  ; 14
        (   48.89    85.90  -531.67     1.06 S9)  ; 15
        (   47.57    86.24  -534.56     1.06 S9)  ; 16
        (   46.76    86.11  -538.12     1.06 S9)  ; 17
        (   46.51    86.10  -540.56     1.06 S9)  ; 18
        (   46.19    86.08  -544.45     1.06 S9)  ; 19
        (   45.94    86.07  -548.45     1.06 S9)  ; 20
         Normal
      )  ;  End of split
    |
      (   76.58    22.16  -370.49     1.38 S7)  ; 1, R-1-2
      (   77.57    23.98  -370.54     1.38 S7)  ; 2
      (   77.55    25.81  -370.49     1.38 S7)  ; 3
      (   77.06    28.19  -370.54     1.38 S7)  ; 4
      (   77.50    30.55  -370.49     1.38 S7)  ; 5
      (   78.07    32.01  -370.49     1.47 S7)  ; 6
      (   78.24    33.05  -371.05     1.47 S7)  ; 7
      (   78.88    34.21  -371.05     1.47 S7)  ; 8
      (   79.20    36.37  -372.10     1.38 S7)  ; 9
      (   78.36    37.75  -372.10     1.38 S7)  ; 10
      (   78.17    39.62  -372.05     1.38 S7)  ; 11
      (   77.82    40.70  -372.21     1.38 S7)  ; 12
      (   77.51    43.04  -373.38     1.30 S7)  ; 13
      (   77.51    44.46  -373.38     1.30 S7)  ; 14
      (   77.14    45.62  -373.38     1.30 S7)  ; 15
      (   77.70    47.50  -373.38     1.30 S7)  ; 16
      (   77.80    49.86  -374.49     1.30 S7)  ; 17
      (   77.60    51.39  -374.49     1.30 S7)  ; 18
      (   76.47    53.29  -374.49     1.30 S7)  ; 19
      (   75.38    54.36  -374.49     1.30 S7)  ; 20
      (   76.19    55.89  -375.60     1.30 S7)  ; 21
      (   76.64    57.83  -375.60     1.30 S7)  ; 22
      (   76.64    59.58  -375.60     1.30 S7)  ; 23
      (   76.75    61.80  -376.88     1.30 S7)  ; 24
      (   76.57    65.34  -376.88     1.30 S7)  ; 25
      (   76.41    67.38  -376.88     1.30 S7)  ; 26
      (   76.32    69.86  -376.88     1.30 S7)  ; 27
      (   75.99    72.28  -376.88     1.30 S7)  ; 28
      (   76.20    73.50  -373.38     1.30 S7)  ; 29
      (
        (   76.17    74.32  -373.38     1.14 S7)  ; 1, R-1-2-1
        (   75.50    76.41  -371.88     1.14 S7)  ; 2
        (   75.43    77.06  -371.88     0.98 S7)  ; 3
        (   75.70    78.37  -371.88     0.98 S7)  ; 4
        (   75.76    78.80  -371.88     0.98 S7)  ; 5
        (   74.79    80.07  -370.60     0.98 S7)  ; 6
        (   74.34    80.88  -369.54     0.98 S7)  ; 7
        (   74.00    82.30  -368.82     0.98 S7)  ; 8
        (   73.24    83.36  -367.15     0.98 S7)  ; 9
        (   72.20    85.61  -366.88     0.90 S7)  ; 10
        (   71.53    87.37  -365.15     0.90 S7)  ; 11
        (   71.56    88.62  -365.15     0.90 S7)  ; 12
        (   70.95    90.48  -364.26     0.90 S7)  ; 13
        (   70.04    92.17  -363.21     0.90 S7)  ; 14
        (   68.71    93.39  -363.21     0.73 S7)  ; 15
        (   67.07    94.52  -362.26     0.73 S7)  ; 16
        (   65.76    96.21  -360.37     0.73 S7)  ; 17
        (   65.51    97.67  -359.32     0.73 S7)  ; 18
        (   64.93    99.21  -358.98     0.73 S7)  ; 19
        (   64.93    99.21  -358.87     0.81 S7)  ; 20
        (   63.70   101.14  -357.98     0.81 S7)  ; 21
        (   64.10   102.04  -357.98     0.81 S7)  ; 22
        (   64.34   103.01  -357.48     0.73 S7)  ; 23
        (   63.93   104.14  -355.93     0.73 S7)  ; 24
        (   63.76   105.27  -355.43     0.73 S7)  ; 25
        (   63.75   106.57  -354.65     0.73 S7)  ; 26
        (   62.69   107.78  -353.59     0.73 S7)  ; 27
        (   62.44   108.83  -352.04     0.73 S7)  ; 28
        (   61.70   110.12  -351.37     0.73 S7)  ; 29
        (   60.39   111.17  -349.98     0.73 S7)  ; 30
        (   59.73   112.62  -348.87     0.73 S7)  ; 31
        (   58.75   113.51  -347.03     0.73 S7)  ; 32
        (   59.07   115.13  -345.98     0.73 S7)  ; 33
        (   59.14   116.10  -344.14     0.73 S7)  ; 34
        (   57.67   116.82  -342.76     0.73 S7)  ; 35
        (   56.20   117.63  -341.25     0.73 S7)  ; 36
        (   54.73   118.43  -340.59     0.73 S7)  ; 37
        (   53.99   119.88  -340.25     0.73 S7)  ; 38
        (   52.44   121.01  -335.20     0.73 S7)  ; 39
        (   50.72   122.14  -331.42     0.73 S7)  ; 40
        (   49.17   122.78  -329.47     0.73 S7)  ; 41
        (   48.76   124.39  -328.25     0.73 S7)  ; 42
        (   48.67   125.85  -325.25     0.73 S7)  ; 43
        (   50.29   126.91  -323.53     0.73 S7)  ; 44
        (   49.55   128.20  -321.36     0.73 S7)  ; 45
        (   49.38   129.90  -319.86     0.73 S7)  ; 46
        (   49.13   130.96  -318.86     0.73 S7)  ; 47
        (   47.41   132.24  -317.63     0.73 S7)  ; 48
        (   46.02   133.94  -316.63     0.73 S7)  ; 49
        (   44.55   134.25  -315.30     0.73 S7)  ; 50
        (   43.96   134.70  -314.97     0.73 S7)  ; 51
        (   42.74   135.10  -314.97     0.73 S7)  ; 52
        (   42.16   136.48  -314.97     0.73 S7)  ; 53
        (   41.75   137.12  -314.35     0.73 S7)  ; 54
        (   41.42   138.09  -314.35     0.73 S7)  ; 55
        (   40.20   138.33  -311.58     0.73 S7)  ; 56
        (   39.54   140.03  -311.35     0.73 S7)  ; 57
        (   38.64   140.59  -311.35     0.73 S7)  ; 58
        (   37.82   141.64  -311.30     0.73 S7)  ; 59
        (   38.47   142.53  -311.35     0.73 S7)  ; 60
        (   37.16   143.42  -308.80     0.73 S7)  ; 61
        (   36.58   144.87  -307.91     0.73 S7)  ; 62
        (   35.52   145.68  -307.69     0.73 S7)  ; 63
        (   34.70   146.73  -305.24     0.73 S7)  ; 64
        (   33.63   147.77  -303.63     0.73 S7)  ; 65
        (   32.90   148.17  -301.35     0.73 S7)  ; 66
        (   32.00   148.33  -298.68     0.73 S7)  ; 67
        (   30.61   148.97  -298.35     0.73 S7)  ; 68
        (   30.37   147.99  -298.35     0.81 S7)  ; 69
        (   28.05   148.64  -297.07     0.81 S7)  ; 70
        (   27.48   150.09  -296.57     0.81 S7)  ; 71
        (   26.39   149.77  -294.90     0.81 S7)  ; 72
        (   25.39   149.38  -294.90     0.81 S7)  ; 73
        (   24.48   148.93  -293.57     0.81 S7)  ; 74
        (   22.38   148.63  -292.51     0.81 S7)  ; 75
        (   20.86   148.71  -292.29     0.81 S7)  ; 76
        (   19.30   148.61  -291.01     0.81 S7)  ; 77
        (   18.25   149.21  -290.29     0.81 S7)  ; 78
        (   17.22   150.06  -289.73     0.81 S7)  ; 79
        (   16.69   150.60  -288.40     0.81 S7)  ; 80
        (   15.96   150.86  -287.68     0.81 S7)  ; 81
        (   15.91   151.09  -286.34     0.81 S7)  ; 82
        (   15.74   151.47  -285.45     0.73 S7)  ; 83
        (   14.49   151.86  -284.40     0.73 S7)  ; 84
        (   13.72   152.68  -280.84     0.73 S7)  ; 85
        (   13.31   154.17  -280.51     0.73 S7)  ; 86
        (   12.89   154.57  -278.62     0.73 S7)  ; 87
        (   12.34   154.78  -276.17     0.73 S7)  ; 88
        (   12.10   155.48  -275.00     0.73 S7)  ; 89
        (   12.17   157.07  -272.00     0.73 S7)  ; 90
        (   12.18   158.15  -272.00     0.73 S7)  ; 91
        (   11.49   158.99  -271.95     0.65 S7)  ; 92
        (   10.68   161.13  -270.34     0.65 S7)  ; 93
        (   10.37   162.15  -270.34     0.65 S7)  ; 94
        (    8.75   162.70  -269.34     0.65 S7)  ; 95
        (    7.00   163.80  -269.28     0.65 S7)  ; 96
        (    5.46   163.63  -268.06     0.65 S7)  ; 97
        (    3.39   163.17  -266.28     0.65 S7)  ; 98
        (    2.53   163.64  -266.22     0.65 S7)  ; 99
        (    1.75   162.64  -266.22     0.65 S7)  ; 100
        (   -0.26   161.94  -266.22     0.65 S7)  ; 101
        (   -0.88   160.56  -266.22     0.65 S7)  ; 102
        (   -1.93   159.67  -262.89     0.65 S7)  ; 103
        (   -3.58   158.47  -260.39     0.65 S7)  ; 104
        (   -4.14   157.60  -257.39     0.65 S7)  ; 105
        (   -4.42   156.63  -255.89     0.65 S7)  ; 106
        (   -5.19   156.29  -254.72     0.65 S7)  ; 107
        (   -5.56   156.87  -252.38     0.65 S7)  ; 108
        (   -5.86   157.47  -250.05     0.65 S7)  ; 109
        (   -7.29   158.64  -249.33     0.49 S7)  ; 110
        (   -8.12   159.37  -249.33     0.49 S7)  ; 111
        (   -9.26   159.62  -249.33     0.49 S7)  ; 112
        (   -9.76   160.01  -246.16     0.49 S7)  ; 113
        (  -10.04   160.11  -245.49     0.49 S7)  ; 114
         Normal
      |
        (   76.63    74.51  -376.66     0.90 S7)  ; 1, R-1-2-2
        (   77.17    75.73  -376.66     0.98 S7)  ; 2
        (   77.67    77.51  -376.66     0.98 S7)  ; 3
        (   77.12    78.38  -378.10     0.98 S7)  ; 4
        (   76.58    79.25  -378.10     1.22 S7)  ; 5
        (   75.98    80.69  -378.10     1.22 S7)  ; 6
        (   75.01    82.62  -379.44     1.22 S7)  ; 7
        (   73.96    84.20  -379.49     1.22 S7)  ; 8
        (   73.63    86.29  -380.99     1.22 S7)  ; 9
        (   72.86    88.10  -380.99     1.22 S7)  ; 10
        (   71.66    90.65  -380.99     1.22 S7)  ; 11
        (
          (   71.45    93.26  -382.66     1.06 S7)  ; 1, R-1-2-2-1
          (   71.68    95.81  -382.66     1.14 S7)  ; 2
          (   72.32    99.05  -382.72     1.14 S7)  ; 3
          (   72.36   100.64  -382.72     1.14 S7)  ; 4
          (   72.93   102.45  -382.72     1.14 S7)  ; 5
          (   73.03   104.76  -382.72     1.14 S7)  ; 6
          (   74.63   108.56  -382.72     1.22 S7)  ; 7
          (   76.19   110.43  -382.72     1.22 S7)  ; 8
          (   76.61   112.20  -383.05     1.06 S7)  ; 9
          (   76.64   113.79  -383.05     1.06 S7)  ; 10
          (   77.41   115.47  -383.05     1.06 S7)  ; 11
          (   76.26   116.78  -380.27     1.06 S7)  ; 12
          (   75.96   118.71  -381.55     1.06 S7)  ; 13
          (   76.07   120.73  -381.55     1.06 S7)  ; 14
          (   76.31   122.87  -381.55     1.06 S7)  ; 15
          (   76.65   125.95  -381.55     1.06 S7)  ; 16
          (   76.04   128.14  -381.55     1.06 S7)  ; 17
          (   75.41   129.73  -382.05     1.06 S7)  ; 18
          (   74.79   130.92  -382.05     1.06 S7)  ; 19
          (   75.19   132.76  -382.05     1.06 S7)  ; 20
          (   74.18   134.52  -382.05     1.06 S7)  ; 21
          (   73.33   135.23  -382.72     1.06 S7)  ; 22
          (   72.15   136.70  -384.22     1.06 S7)  ; 23
          (   71.35   138.26  -384.22     1.06 S7)  ; 24
          (   70.50   139.72  -384.22     1.06 S7)  ; 25
          (   69.05   140.87  -384.22     1.06 S7)  ; 26
          (   67.74   141.80  -384.27     1.06 S7)  ; 27
          (   67.00   143.46  -385.88     1.06 S7)  ; 28
          (   66.39   144.98  -385.88     1.06 S7)  ; 29
          (   65.54   145.59  -387.66     1.06 S7)  ; 30
          (   63.98   146.13  -387.66     1.06 S7)  ; 31
          (   62.89   146.86  -388.94     1.06 S7)  ; 32
          (   62.90   147.87  -388.94     1.06 S7)  ; 33
          (   62.10   149.43  -388.94     1.06 S7)  ; 34
          (   60.33   149.83  -389.61     1.06 S7)  ; 35
          (   59.37   150.68  -390.05     1.06 S7)  ; 36
          (   58.74   152.28  -390.05     1.06 S7)  ; 37
          (   58.05   153.03  -391.72     1.06 S7)  ; 38
          (   56.72   154.05  -391.72     1.06 S7)  ; 39
          (   56.42   155.97  -394.33     1.06 S7)  ; 40
          (   55.93   157.69  -394.50     1.06 S7)  ; 41
          (   55.84   158.75  -394.55     1.06 S7)  ; 42
          (   54.53   159.68  -397.00     1.06 S7)  ; 43
          (   52.33   160.82  -398.06     1.06 S7)  ; 44
          (   50.88   163.72  -399.67     1.30 S7)  ; 45
          (
            (   51.81   166.11  -399.61     0.98 S7)  ; 1, R-1-2-2-1-1
            (   53.55   167.61  -400.84     0.98 S7)  ; 2
            (   54.56   168.60  -400.84     0.98 S7)  ; 3
            (   57.19   170.57  -402.39     0.98 S7)  ; 4
            (   57.60   171.67  -402.39     0.98 S7)  ; 5
            (   57.90   173.90  -404.45     0.98 S7)  ; 6
            (   58.37   175.43  -404.45     0.98 S7)  ; 7
            (   59.77   177.27  -404.45     0.98 S7)  ; 8
            (   60.54   179.29  -406.39     0.98 S7)  ; 9
            (   61.76   180.83  -406.39     0.98 S7)  ; 10
            (   62.56   183.10  -406.39     0.98 S7)  ; 11
            (   62.96   185.95  -406.39     0.98 S7)  ; 12
            (   63.71   187.71  -406.39     0.98 S7)  ; 13
            (   63.95   189.32  -408.06     0.98 S7)  ; 14
            (   64.75   190.51  -408.73     0.98 S7)  ; 15
            (   66.02   192.23  -408.67     0.98 S7)  ; 16
            (   66.03   193.57  -408.67     0.98 S7)  ; 17
            (   67.35   195.05  -408.73     0.98 S7)  ; 18
            (   67.54   196.01  -409.01     0.98 S7)  ; 19
            (
              (   69.31   197.35  -409.01     0.98 S7)  ; 1, R-1-2-2-1-1-1
              (   69.72   198.78  -409.01     0.98 S7)  ; 2
              (   70.28   199.59  -409.01     0.81 S7)  ; 3
              (   72.14   201.28  -407.67     0.81 S7)  ; 4
              (   73.73   202.66  -407.62     0.81 S7)  ; 5
              (   75.46   204.16  -407.62     0.81 S7)  ; 6
              (   76.69   205.71  -407.62     0.81 S7)  ; 7
              (   77.62   207.76  -408.12     0.81 S7)  ; 8
              (   80.24   209.73  -408.89     0.81 S7)  ; 9
              (   82.17   210.44  -409.84     0.81 S7)  ; 10
              (   83.19   211.43  -410.62     0.81 S7)  ; 11
              (   84.52   212.84  -411.28     0.81 S7)  ; 12
              (   87.49   214.80  -412.01     0.81 S7)  ; 13
              (   90.02   216.49  -412.67     0.81 S7)  ; 14
              (   93.41   218.39  -411.78     0.81 S7)  ; 15
              (   95.95   220.74  -411.73     0.81 S7)  ; 16
              (   97.21   222.13  -411.73     0.65 S7)  ; 17
              (   97.50   225.45  -410.23     0.65 S7)  ; 18
              (   97.50   227.20  -410.23     0.65 S7)  ; 19
              (   98.74   227.25  -410.17     0.49 S7)  ; 20
              (   99.88   228.77  -410.17     0.49 S7)  ; 21
              (  101.44   229.98  -410.23     0.49 S7)  ; 22
              (  103.11   231.38  -410.17     0.49 S7)  ; 23
              (  104.39   232.69  -410.17     0.49 S7)  ; 24
              (  104.99   233.58  -410.17     0.49 S7)  ; 25
              (  106.06   234.00  -409.67     0.33 S7)  ; 26
               Normal
            |
              (   67.25   197.11  -409.17     0.90 S7)  ; 1, R-1-2-2-1-1-2
              (   65.58   199.20  -409.45     0.81 S7)  ; 2
              (   64.20   199.71  -410.67     0.81 S7)  ; 3
              (   62.49   200.54  -410.62     0.81 S7)  ; 4
              (   61.19   201.55  -411.51     0.81 S7)  ; 5
              (   60.09   202.62  -412.51     0.81 S7)  ; 6
              (   58.88   201.75  -412.51     0.81 S7)  ; 7
              (   57.16   202.25  -413.45     0.81 S7)  ; 8
              (   56.30   203.04  -413.40     0.81 S7)  ; 9
              (   55.05   203.74  -413.45     0.81 S7)  ; 10
              (   53.44   204.85  -414.73     0.81 S7)  ; 11
              (   52.56   206.06  -414.73     0.81 S7)  ; 12
              (   50.49   208.39  -415.90     0.81 S7)  ; 13
              (   49.36   209.95  -415.90     0.81 S7)  ; 14
              (   49.17   212.49  -415.90     0.81 S7)  ; 15
              (   48.67   213.87  -415.90     0.81 S7)  ; 16
              (   48.40   215.72  -414.84     0.81 S7)  ; 17
              (   48.25   217.02  -413.73     0.81 S7)  ; 18
              (   48.53   218.67  -412.62     0.81 S7)  ; 19
              (   48.31   220.28  -412.62     0.81 S7)  ; 20
              (   48.32   221.28  -412.62     0.81 S7)  ; 21
              (   47.64   222.70  -412.28     0.81 S7)  ; 22
              (   46.17   223.60  -413.84     0.81 S7)  ; 23
              (   45.14   225.43  -413.84     0.81 S7)  ; 24
              (   44.37   227.58  -415.90     0.81 S7)  ; 25
              (   42.85   229.05  -417.06     0.81 S7)  ; 26
              (   42.05   230.27  -418.57     0.81 S7)  ; 27
              (   40.78   231.38  -419.34     0.81 S7)  ; 28
              (   40.36   232.78  -419.34     0.65 S7)  ; 29
              (   39.11   234.15  -419.95     0.65 S7)  ; 30
              (   38.69   235.88  -420.40     0.65 S7)  ; 31
              (   37.37   237.56  -420.40     0.65 S7)  ; 32
              (   36.60   239.63  -423.12     0.65 S7)  ; 33
              (   34.25   242.40  -424.85     0.65 S7)  ; 34
              (   34.13   243.95  -426.07     0.65 S7)  ; 35
              (   32.87   242.76  -426.07     0.73 S7)  ; 36
              (   30.18   242.05  -429.29     0.73 S7)  ; 37
              (   28.72   242.37  -430.63     0.73 S7)  ; 38
              (   28.39   243.80  -433.40     0.73 S7)  ; 39
              (   28.28   244.43  -436.02     0.73 S7)  ; 40
              (   28.12   244.90  -438.30     0.73 S7)  ; 41
              (   27.79   245.34  -441.46     0.73 S7)  ; 42
              (   27.46   245.36  -443.19     0.73 S7)  ; 43
              (   26.56   245.78  -446.41     0.65 S7)  ; 44
              (   26.45   246.42  -447.63     0.65 S7)  ; 45
               Normal
            )  ;  End of split
          |
            (   49.60   164.67  -400.89     0.98 S7)  ; 1, R-1-2-2-1-2
            (   47.94   166.36  -401.61     0.98 S7)  ; 2
            (   46.99   166.80  -401.95     0.98 S7)  ; 3
            (   45.00   168.48  -403.73     0.98 S7)  ; 4
            (   44.07   170.26  -404.95     0.98 S7)  ; 5
            (   43.09   170.86  -404.95     0.98 S7)  ; 6
            (   41.24   172.25  -406.56     0.98 S7)  ; 7
            (   40.37   173.45  -406.62     0.98 S7)  ; 8
            (   39.23   174.68  -407.95     0.98 S7)  ; 9
            (   38.58   176.35  -407.95     0.98 S7)  ; 10
            (   37.07   177.41  -408.45     0.98 S7)  ; 11
            (   36.34   179.06  -409.95     0.98 S7)  ; 12
            (   35.65   180.90  -411.23     0.98 S7)  ; 13
            (   33.90   182.23  -411.56     0.98 S7)  ; 14
            (   32.42   183.87  -413.45     0.98 S7)  ; 15
            (
              (   32.03   184.78  -413.90     0.73 S7)  ; 1, R-1-2-2-1-2-1
              (   29.82   188.08  -412.84     0.81 S7)  ; 2
              (
                (   29.04   189.22  -413.67     0.65 S8)  ; 1, R-1-2-2-1-2-1-1
                (   27.60   189.63  -416.12     0.65 S8)  ; 2
                (   26.46   190.52  -417.90     0.65 S8)  ; 3
                (   26.04   191.25  -418.51     0.65 S8)  ; 4
                (   25.36   192.67  -418.73     0.73 S8)  ; 5
                (   24.86   193.71  -421.18     0.73 S8)  ; 6
                (   23.96   194.33  -421.34     0.73 S8)  ; 7
                (   22.25   195.17  -423.29     0.73 S8)  ; 8
                (   20.76   196.81  -424.79     0.73 S8)  ; 9
                (   20.71   197.05  -426.01     0.73 S8)  ; 10
                (   19.29   195.06  -426.01     0.81 S8)  ; 11
                (   18.80   195.96  -426.01     0.81 S8)  ; 12
                (   17.31   197.43  -427.35     0.81 S8)  ; 13
                (   16.92   198.68  -427.35     0.81 S8)  ; 14
                (   16.23   201.27  -428.79     0.81 S8)  ; 15
                (   16.32   203.09  -429.24     0.81 S8)  ; 16
                (   15.97   203.69  -429.24     0.81 S8)  ; 17
                (   15.51   204.92  -429.29     0.81 S8)  ; 18
                (   15.46   207.13  -429.51     0.81 S8)  ; 19
                (   15.46   209.03  -430.96     0.81 S8)  ; 20
                (   15.57   210.77  -431.13     0.65 S8)  ; 21
                (   15.26   212.53  -431.13     0.65 S8)  ; 22
                (   14.16   215.05  -431.13     0.65 S8)  ; 23
                (   12.98   216.16  -432.63     0.73 S8)  ; 24
                (   12.18   217.91  -432.68     0.73 S8)  ; 25
                (   11.75   218.49  -432.68     0.73 S8)  ; 26
                (   11.52   220.26  -432.68     0.73 S8)  ; 27
                (   11.66   221.35  -432.68     0.73 S8)  ; 28
                (   10.87   222.12  -433.90     0.73 S8)  ; 29
                (   10.47   223.94  -433.96     0.73 S8)  ; 30
                (    9.75   224.72  -433.96     0.73 S8)  ; 31
                (    8.65   225.85  -433.90     0.73 S8)  ; 32
                (    7.75   227.25  -434.02     0.73 S8)  ; 33
                (    7.90   228.76  -434.35     0.73 S8)  ; 34
                (    7.86   230.89  -434.35     0.65 S8)  ; 35
                (    6.80   232.68  -434.35     0.65 S8)  ; 36
                (    6.95   234.68  -434.35     0.65 S8)  ; 37
                (    6.34   236.30  -434.35     0.65 S8)  ; 38
                (    5.37   237.61  -434.35     0.65 S8)  ; 39
                (    5.53   240.02  -434.35     0.65 S8)  ; 40
                (
                  (    7.44   242.32  -434.35     0.65 S8)  ; 1, R-1-2-2-1-2-1-1-1
                  (    9.14   243.52  -432.40     0.65 S8)  ; 2
                  (    9.31   244.46  -431.24     0.57 S8)  ; 3
                  (   10.24   247.17  -430.74     0.57 S8)  ; 4
                  (   12.03   248.16  -430.68     0.57 S8)  ; 5
                  (   13.78   249.95  -429.29     0.57 S8)  ; 6
                  (   15.72   250.20  -429.24     0.57 S8)  ; 7
                  (   17.75   249.98  -429.18     0.57 S8)  ; 8
                  (   19.05   251.03  -427.62     0.57 S8)  ; 9
                  (   21.50   252.19  -427.62     0.57 S8)  ; 10
                  (   23.99   254.02  -427.29     0.57 S8)  ; 11
                  (   25.50   253.88  -425.35     0.57 S8)  ; 12
                  (   26.75   253.84  -426.07     0.57 S8)  ; 13
                  (   27.72   254.15  -426.07     0.73 S8)  ; 14
                  (   31.75   255.78  -425.79     0.73 S8)  ; 15
                  (   33.49   255.56  -424.79     0.73 S8)  ; 16
                  (   35.33   255.95  -424.73     0.73 S8)  ; 17
                  (   38.09   256.66  -426.01     0.73 S8)  ; 18
                  (   41.43   259.70  -426.74     0.73 S8)  ; 19
                  (   43.11   261.64  -427.18     0.73 S8)  ; 20
                  (   44.24   262.11  -427.18     0.57 S8)  ; 21
                  (   46.07   262.92  -427.18     0.57 S8)  ; 22
                   Normal
                |
                  (    5.11   242.77  -434.29     0.57 S8)  ; 1, R-1-2-2-1-2-1-1-2
                  (    4.13   245.56  -436.52     0.57 S8)  ; 2
                  (    3.99   247.76  -437.85     0.57 S8)  ; 3
                  (    3.52   248.58  -437.85     0.57 S8)  ; 4
                  (    2.90   249.29  -438.18     0.57 S8)  ; 5
                  (    2.99   252.10  -439.96     0.57 S8)  ; 6
                  (    2.90   253.57  -442.30     0.57 S8)  ; 7
                  (    3.68   255.76  -442.35     0.57 S8)  ; 8
                  (    3.72   257.41  -442.41     0.57 S8)  ; 9
                  (    2.79   258.97  -442.35     0.57 S8)  ; 10
                  (    2.20   261.42  -444.69     0.57 S8)  ; 11
                  (    2.24   263.07  -444.80     0.57 S8)  ; 12
                  (    1.05   265.17  -445.52     0.57 S8)  ; 13
                  (    0.66   268.39  -445.58     0.57 S8)  ; 14
                  (   -0.02   272.30  -446.41     0.57 S8)  ; 15
                  (    0.26   276.37  -445.08     0.57 S8)  ; 16
                  (    0.73   278.92  -445.08     0.57 S8)  ; 17
                  (    1.35   280.10  -445.08     0.57 S8)  ; 18
                  (    2.53   282.85  -442.85     0.57 S8)  ; 19
                  (    2.78   283.80  -444.63     0.41 S8)  ; 20
                   Normal
                )  ;  End of split
              |
                (   29.81   189.82  -410.06     0.73 S7)  ; 1, R-1-2-2-1-2-1-2
                (   29.75   190.81  -407.17     0.73 S7)  ; 2
                (   29.96   192.02  -405.28     0.81 S7)  ; 3
                (   29.27   192.44  -402.67     0.81 S7)  ; 4
                (   28.01   193.14  -400.89     0.81 S7)  ; 5
                (   26.73   193.58  -399.39     0.81 S7)  ; 6
                (   25.41   193.85  -398.22     0.81 S7)  ; 7
                (   24.11   194.37  -396.89     0.81 S7)  ; 8
                (   23.70   194.69  -394.94     0.81 S7)  ; 9
                (   23.70   194.69  -392.22     0.81 S7)  ; 10
                (   23.66   194.51  -388.39     0.81 S7)  ; 11
                (   23.30   195.67  -386.89     0.81 S7)  ; 12
                (   22.66   197.27  -385.27     0.81 S7)  ; 13
                (   21.49   197.99  -383.99     0.81 S7)  ; 14
                (   20.07   198.98  -383.38     0.81 S7)  ; 15
                (   19.18   200.27  -382.33     0.81 S7)  ; 16
                (   17.80   201.10  -380.16     0.81 S7)  ; 17
                (   16.26   202.65  -378.66     0.81 S7)  ; 18
                (   15.48   203.79  -376.71     0.81 S7)  ; 19
                (   15.12   203.88  -373.99     0.81 S7)  ; 20
                (   14.63   204.17  -371.71     0.81 S7)  ; 21
                (   15.03   205.68  -369.49     0.65 S7)  ; 22
                (   14.59   207.49  -368.43     0.65 S7)  ; 23
                (   14.46   208.05  -365.15     0.65 S7)  ; 24
                (   14.32   207.37  -365.15     0.73 S7)  ; 25
                (   13.99   208.10  -361.99     0.73 S7)  ; 26
                (   13.66   208.75  -361.60     0.73 S7)  ; 27
                (   13.41   209.31  -358.26     0.73 S7)  ; 28
                (   12.67   210.28  -357.09     0.73 S7)  ; 29
                (   12.59   210.28  -354.76     0.90 S7)  ; 30
                (   12.26   211.25  -352.32     0.90 S7)  ; 31
                (   12.26   211.25  -351.43     0.81 S7)  ; 32
                (   12.59   211.74  -350.20     0.81 S7)  ; 33
                (   13.15   212.55  -349.04     0.57 S7)  ; 34
                (   13.40   212.80  -347.20     0.57 S7)  ; 35
                (   13.64   213.53  -345.26     0.73 S7)  ; 36
                 Normal
              )  ;  End of split
            |
              (   31.05   183.63  -414.90     0.65 S7)  ; 1, R-1-2-2-1-2-2
              (   29.81   184.25  -416.95     0.65 S7)  ; 2
              (   28.20   185.03  -417.84     0.65 S7)  ; 3
              (   27.36   186.41  -420.40     0.65 S7)  ; 4
              (   26.76   187.51  -421.46     0.65 S7)  ; 5
              (   25.42   188.94  -423.07     0.65 S7)  ; 6
              (   24.61   189.16  -425.29     0.65 S7)  ; 7
              (   23.65   189.68  -425.90     0.65 S7)  ; 8
              (   23.24   188.24  -425.90     0.73 S7)  ; 9
              (   22.25   187.74  -428.51     0.73 S7)  ; 10
              (   20.66   187.87  -430.96     0.73 S7)  ; 11
              (   20.00   187.84  -432.35     0.73 S7)  ; 12
              (   18.93   187.82  -433.63     0.73 S7)  ; 13
              (   18.19   187.77  -435.57     0.73 S7)  ; 14
              (   17.10   186.92  -435.74     0.65 S7)  ; 15
              (   16.54   185.84  -438.63     0.49 S7)  ; 16
              (   15.10   185.10  -440.30     0.49 S7)  ; 17
              (   15.00   184.75  -443.91     0.49 S7)  ; 18
              (   13.90   185.38  -446.24     0.49 S7)  ; 19
              (   12.98   185.88  -446.52     0.33 S7)  ; 20
              (   12.82   186.84  -448.52     0.33 S7)  ; 21
              (   13.12   187.96  -450.02     0.33 S7)  ; 22
              (   13.69   187.98  -453.75     0.33 S7)  ; 23
               Normal
            )  ;  End of split
          )  ;  End of split
        |
          (   70.45    90.85  -383.22     0.73 S7)  ; 1, R-1-2-2-2
          (   69.11    92.61  -383.66     0.73 S7)  ; 2
          (   67.93    93.66  -383.66     0.73 S7)  ; 3
          (   66.83    94.40  -383.66     0.73 S7)  ; 4
          (   65.89    96.26  -384.66     0.73 S7)  ; 5
          (   64.43    97.07  -384.66     0.73 S7)  ; 6
          (   63.58    98.53  -384.77     0.81 S7)  ; 7
          (   62.89   100.37  -385.50     0.81 S7)  ; 8
          (   62.03   101.49  -387.61     0.81 S7)  ; 9
          (   61.02   102.92  -387.61     0.81 S7)  ; 10
          (   60.30   103.82  -387.61     0.73 S7)  ; 11
          (   59.99   105.09  -387.61     0.73 S7)  ; 12
          (   58.67   105.35  -387.61     0.73 S7)  ; 13
          (   58.10   107.05  -387.33     0.73 S7)  ; 14
          (   56.91   108.84  -387.44     0.73 S7)  ; 15
          (   55.23   110.94  -387.89     0.73 S7)  ; 16
          (   54.46   112.75  -387.94     0.73 S7)  ; 17
          (   53.57   114.37  -388.55     0.73 S7)  ; 18
          (   53.06   116.16  -389.05     0.73 S7)  ; 19
          (   51.79   117.27  -389.55     0.73 S7)  ; 20
          (   50.66   119.50  -389.61     0.73 S7)  ; 21
          (   50.19   121.14  -389.61     0.81 S7)  ; 22
          (   48.86   122.82  -389.72     0.81 S7)  ; 23
          (   47.47   124.07  -389.72     0.81 S7)  ; 24
          (   45.43   125.24  -389.72     0.81 S7)  ; 25
          (   45.55   127.52  -390.11     0.81 S7)  ; 26
          (   44.96   128.47  -391.05     0.81 S7)  ; 27
          (   43.52   128.54  -391.05     0.90 S7)  ; 28
          (   41.87   130.14  -391.94     0.90 S7)  ; 29
          (   41.13   131.13  -392.00     0.90 S7)  ; 30
          (   38.77   131.89  -392.50     0.81 S7)  ; 31
          (   37.86   133.26  -394.05     0.81 S7)  ; 32
          (   36.77   134.99  -394.05     0.81 S7)  ; 33
          (   36.59   137.12  -395.22     0.81 S7)  ; 34
          (   35.34   138.15  -395.17     0.65 S7)  ; 35
          (   34.44   140.51  -395.78     0.73 S7)  ; 36
          (   33.61   142.90  -397.95     0.73 S7)  ; 37
          (   32.99   144.08  -397.95     0.73 S7)  ; 38
          (   32.25   146.15  -399.22     0.73 S7)  ; 39
          (   31.71   147.69  -399.22     0.73 S7)  ; 40
          (   31.60   150.58  -400.67     0.73 S7)  ; 41
          (   30.34   152.69  -400.72     0.73 S7)  ; 42
          (   29.41   156.55  -400.67     0.73 S7)  ; 43
          (   28.77   157.48  -401.56     0.73 S7)  ; 44
          (   28.47   159.41  -401.56     0.73 S7)  ; 45
          (   27.56   160.77  -402.56     0.73 S7)  ; 46
          (   26.46   162.92  -402.56     0.73 S7)  ; 47
          (   25.15   164.19  -402.56     0.73 S7)  ; 48
          (   23.82   165.53  -402.56     0.73 S7)  ; 49
          (   23.36   167.34  -402.56     0.73 S7)  ; 50
          (   22.04   169.02  -403.45     0.73 S7)  ; 51
          (   21.24   170.58  -403.45     0.73 S7)  ; 52
          (   20.99   172.68  -403.45     0.73 S7)  ; 53
          (   20.28   173.18  -403.28     0.73 S7)  ; 54
          (   18.78   174.90  -404.34     0.73 S7)  ; 55
          (   18.27   177.03  -405.78     0.73 S7)  ; 56
          (   17.68   178.80  -405.84     0.73 S7)  ; 57
          (   17.03   181.15  -405.84     0.73 S7)  ; 58
          (   16.62   183.88  -407.17     0.73 S7)  ; 59
          (   16.06   185.16  -407.17     0.73 S7)  ; 60
          (   15.58   187.54  -408.23     0.73 S7)  ; 61
          (   15.44   190.18  -408.23     0.73 S7)  ; 62
          (
            (   14.70   192.25  -409.01     0.65 S7)  ; 1, R-1-2-2-2-1
            (   14.71   193.25  -412.17     0.65 S7)  ; 2
            (   13.74   194.85  -413.62     0.65 S7)  ; 3
            (   12.74   195.86  -415.01     0.65 S7)  ; 4
            (   12.30   197.00  -414.95     0.65 S7)  ; 5
            (   11.56   198.66  -415.01     0.65 S7)  ; 6
            (   11.30   199.43  -415.01     0.57 S7)  ; 7
            (   11.33   200.35  -414.95     0.57 S7)  ; 8
            (    9.85   201.25  -414.95     0.57 S7)  ; 9
            (    9.20   202.59  -415.01     0.57 S7)  ; 10
            (    8.73   205.56  -413.62     0.57 S7)  ; 11
            (    8.36   208.08  -413.62     0.57 S7)  ; 12
            (    6.34   209.84  -413.56     0.57 S7)  ; 13
            (    7.41   211.68  -413.62     0.57 S7)  ; 14
            (    7.37   214.26  -412.51     0.57 S7)  ; 15
            (    6.89   216.64  -412.62     0.57 S7)  ; 16
            (    7.61   218.15  -412.90     0.57 S7)  ; 17
            (    6.94   220.23  -413.40     0.57 S7)  ; 18
            (    5.65   222.84  -413.34     0.57 S7)  ; 19
            (    5.09   224.79  -414.06     0.57 S7)  ; 20
            (    4.27   227.51  -415.23     0.57 S7)  ; 21
            (    3.69   230.28  -415.23     0.49 S7)  ; 22
            (    3.26   232.09  -415.51     0.49 S7)  ; 23
            (    2.13   233.65  -416.90     0.49 S7)  ; 24
            (    1.62   235.78  -418.84     0.49 S7)  ; 25
            (    2.55   236.42  -418.95     0.49 S7)  ; 26
            (    1.38   237.81  -420.62     0.49 S7)  ; 27
            (    0.72   239.15  -421.57     0.49 S7)  ; 28
            (    0.16   240.43  -423.23     0.49 S7)  ; 29
             Normal
          |
            (   14.35   193.61  -407.67     0.49 S7)  ; 1, R-1-2-2-2-2
            (   15.01   194.35  -407.67     0.65 S7)  ; 2
            (   14.34   196.44  -406.39     0.65 S7)  ; 3
            (   14.17   197.48  -406.39     0.73 S7)  ; 4
            (   14.80   199.38  -406.39     0.73 S7)  ; 5
            (   14.52   200.90  -406.73     0.73 S7)  ; 6
            (   13.79   202.89  -405.84     0.73 S7)  ; 7
            (   13.57   204.50  -404.89     0.73 S7)  ; 8
            (   13.24   206.92  -404.84     0.73 S7)  ; 9
            (   12.58   210.01  -404.84     0.73 S7)  ; 10
            (   11.94   210.61  -403.95     0.73 S7)  ; 11
            (   10.55   211.85  -402.61     0.73 S7)  ; 12
            (   10.08   213.82  -402.61     0.73 S7)  ; 13
            (   10.00   215.89  -402.61     0.73 S7)  ; 14
            (    9.55   218.78  -401.45     0.73 S7)  ; 15
            (    8.59   220.71  -401.45     0.73 S7)  ; 16
            (    8.11   222.35  -401.39     0.73 S7)  ; 17
            (    7.43   225.18  -400.06     0.73 S7)  ; 18
            (    6.38   226.76  -399.00     0.73 S7)  ; 19
            (    5.51   228.64  -398.17     0.73 S7)  ; 20
            (    5.02   230.68  -398.17     0.73 S7)  ; 21
            (    3.79   231.97  -395.61     0.73 S7)  ; 22
            (    2.48   233.24  -394.44     0.73 S7)  ; 23
            (    1.62   234.37  -394.39     0.73 S7)  ; 24
            (    0.42   236.24  -394.28     0.73 S7)  ; 25
            (    0.14   238.09  -393.22     0.73 S7)  ; 26
            (   -0.04   241.63  -391.50     0.57 S7)  ; 27
            (   -0.83   243.19  -390.33     0.57 S7)  ; 28
            (   -0.88   244.43  -390.33     0.57 S7)  ; 29
            (   -0.83   247.35  -389.55     0.57 S7)  ; 30
            (   -0.73   249.39  -389.50     0.57 S7)  ; 31
            (   -1.30   251.41  -389.50     0.57 S7)  ; 32
            (   -2.11   253.39  -388.61     0.57 S7)  ; 33
            (   -2.52   255.45  -388.50     0.57 S7)  ; 34
            (   -3.39   256.66  -386.44     0.57 S7)  ; 35
             Normal
          )  ;  End of split
        )  ;  End of split
      )  ;  End of split
    )  ;  End of split
  |
    (   53.18   -32.58  -343.81     2.04 S10)  ; 1, R-2
    (   53.18   -34.60  -345.70     2.04 S10)  ; 2
    (   53.17   -36.55  -347.87     2.04 S10)  ; 3
    (   52.92   -37.20  -349.20     1.79 S10)  ; 4
    (   50.97   -37.67  -351.04     1.55 S10)  ; 5
    (   50.23   -37.83  -354.26     1.71 S10)  ; 6
    (   48.60   -38.23  -356.32     1.71 S10)  ; 7
    (   48.68   -38.23  -359.32     1.71 S10)  ; 8
    (   48.11   -38.21  -359.32     1.96 S10)  ; 9
    (   47.34   -38.48  -362.04     1.96 S10)  ; 10
    (   46.55   -38.67  -364.38     1.96 S10)  ; 11
    (   45.73   -39.11  -368.71     1.96 S10)  ; 12
    (   45.26   -39.23  -370.88     1.96 S10)  ; 13
    (   44.24   -39.89  -373.05     1.96 S10)  ; 14
    (   43.67   -40.28  -376.83     1.96 S10)  ; 15
    (   43.51   -40.31  -379.55     1.96 S10)  ; 16
    (   43.31   -40.86  -381.66     1.96 S10)  ; 17
    (   43.31   -40.86  -384.22     1.96 S10)  ; 18
    (   43.15   -40.90  -386.27     1.96 S10)  ; 19
    (   43.07   -40.92  -388.61     1.96 S10)  ; 20
    (   43.07   -40.92  -391.66     1.96 S10)  ; 21
    (   43.27   -40.37  -393.50     1.96 S10)  ; 22
    (   43.26   -39.96  -397.95     1.96 S10)  ; 23
    (
      (   42.02   -38.67  -398.11     0.90 S7)  ; 1, R-2-1
      (   41.01   -37.58  -400.06     0.98 S7)  ; 2
      (   40.85   -35.87  -402.06     0.98 S7)  ; 3
      (   40.01   -34.49  -402.06     0.98 S7)  ; 4
      (   39.86   -34.19  -403.28     0.98 S7)  ; 5
      (
        (   38.81   -34.03  -403.34     0.81 S7)  ; 1, R-2-1-1
        (   37.32   -33.39  -405.06     0.73 S7)  ; 2
        (   35.69   -32.53  -405.06     0.73 S7)  ; 3
        (   33.85   -31.14  -405.11     0.73 S7)  ; 4
        (   33.14   -30.64  -406.06     0.73 S7)  ; 5
        (   32.73   -29.99  -406.06     0.73 S7)  ; 6
        (   31.47   -29.63  -406.06     0.73 S7)  ; 7
        (   31.62   -28.51  -406.06     0.73 S7)  ; 8
        (   30.84   -28.03  -407.45     0.73 S7)  ; 9
        (   29.56   -27.92  -407.45     0.57 S7)  ; 10
        (   28.79   -27.19  -408.89     0.57 S7)  ; 11
        (   28.54   -26.83  -408.89     0.65 S7)  ; 12
        (   27.79   -26.51  -411.01     0.65 S7)  ; 13
        (   26.72   -26.60  -411.51     0.65 S7)  ; 14
        (   25.71   -26.93  -412.45     0.65 S7)  ; 15
        (   24.55   -26.63  -414.23     0.65 S7)  ; 16
        (   22.18   -26.53  -414.95     0.65 S7)  ; 17
        (   22.34   -26.16  -414.95     0.81 S7)  ; 18
        (   21.98   -25.33  -416.84     0.81 S7)  ; 19
        (   20.54   -25.26  -417.01     0.73 S7)  ; 20
        (   19.89   -24.33  -417.90     0.65 S7)  ; 21
        (   18.97   -23.64  -419.95     0.57 S7)  ; 22
        (   17.51   -20.38  -419.95     0.41 S7)  ; 23
        (   16.72   -18.71  -421.57     0.41 S7)  ; 24
        (   16.26   -17.97  -423.73     0.41 S7)  ; 25
        (   15.91   -17.37  -426.23     0.41 S7)  ; 26
        (   14.75   -15.93  -426.57     0.41 S7)  ; 27
        (   13.56   -15.23  -426.62     0.41 S7)  ; 28
        (   12.34   -11.08  -427.85     0.24 S7)  ; 29
        (   11.63    -8.41  -427.85     0.24 S7)  ; 30
        (   11.06    -7.03  -427.85     0.24 S7)  ; 31
         Normal
      |
        (   40.25   -32.35  -404.89     0.90 S7)  ; 1, R-2-1-2
        (   40.94   -31.02  -405.89     0.90 S7)  ; 2
        (   42.45   -29.99  -407.12     0.90 S7)  ; 3
        (   42.80   -28.66  -407.89     0.90 S7)  ; 4
        (   43.23   -27.64  -409.39     0.90 S7)  ; 5
        (   43.44   -26.42  -410.56     0.90 S7)  ; 6
        (   43.87   -25.07  -411.06     0.90 S7)  ; 7
        (   43.45   -23.67  -412.45     0.90 S7)  ; 8
        (   43.00   -22.86  -412.95     0.90 S7)  ; 9
        (   42.54   -21.97  -412.95     0.81 S7)  ; 10
        (   42.61   -20.54  -414.40     0.81 S7)  ; 11
        (   42.53   -19.14  -414.40     0.81 S7)  ; 12
        (   42.05   -17.51  -416.23     0.81 S7)  ; 13
        (   41.42   -15.91  -416.23     0.73 S7)  ; 14
        (   41.00   -14.51  -417.06     0.73 S7)  ; 15
        (   41.19   -13.22  -417.06     0.90 S7)  ; 16
        (   40.71   -11.58  -418.40     0.90 S7)  ; 17
        (   40.05   -10.58  -418.40     0.90 S7)  ; 18
        (   40.15    -8.22  -419.73     0.90 S7)  ; 19
        (   40.27    -7.63  -419.73     0.57 S7)  ; 20
        (   39.57    -6.93  -421.07     0.57 S7)  ; 21
        (   38.82    -5.50  -420.95     0.81 S7)  ; 22
        (   37.91    -3.60  -422.96     0.81 S7)  ; 23
        (   37.24    -2.57  -423.96     0.81 S7)  ; 24
        (   36.65    -2.01  -424.01     0.81 S7)  ; 25
        (   35.87    -0.42  -424.01     0.81 S7)  ; 26
        (   34.84     0.30  -424.96     0.73 S7)  ; 27
        (   33.87     1.12  -426.23     0.73 S7)  ; 28
        (   33.81     1.93  -426.62     0.73 S7)  ; 29
        (   33.97     2.95  -427.51     0.73 S7)  ; 30
        (   33.81     3.82  -427.96     0.73 S7)  ; 31
        (   33.03     5.00  -428.35     0.73 S7)  ; 32
        (   32.81     6.28  -430.07     0.73 S7)  ; 33
        (   32.68     7.49  -430.79     0.73 S7)  ; 34
        (   32.65     8.64  -431.68     0.73 S7)  ; 35
        (   32.33    10.47  -432.52     0.73 S7)  ; 36
        (   31.56    11.57  -433.35     0.73 S7)  ; 37
        (   31.24    12.91  -434.18     0.73 S7)  ; 38
        (   30.71    14.55  -434.91     0.73 S7)  ; 39
        (   29.84    17.19  -436.18     0.73 S7)  ; 40
        (   29.77    18.08  -437.57     0.73 S7)  ; 41
        (   29.66    19.63  -439.07     0.73 S7)  ; 42
        (   29.74    20.63  -439.91     0.73 S7)  ; 43
        (   29.10    21.91  -441.35     0.73 S7)  ; 44
        (   28.93    23.86  -443.02     0.73 S7)  ; 45
        (   28.95    24.48  -444.69     0.73 S7)  ; 46
        (   28.66    25.67  -445.63     0.73 S7)  ; 47
        (   28.83    27.59  -447.02     0.73 S7)  ; 48
        (   29.43    29.83  -449.02     0.73 S7)  ; 49
        (   29.16    31.34  -449.52     0.73 S7)  ; 50
        (   28.56    32.47  -450.52     0.73 S7)  ; 51
        (   28.81    35.31  -452.25     0.73 S7)  ; 52
        (   29.23    36.70  -452.97     0.73 S7)  ; 53
        (   28.19    38.41  -454.25     0.73 S7)  ; 54
        (   26.98    40.58  -456.03     0.73 S7)  ; 55
        (   26.17    42.41  -457.75     0.73 S7)  ; 56
        (   25.30    43.58  -459.08     0.73 S7)  ; 57
        (   24.46    45.57  -461.86     0.73 S7)  ; 58
        (   24.17    47.25  -462.69     0.73 S7)  ; 59
        (   22.99    48.36  -462.69     0.73 S7)  ; 60
        (   22.52    50.08  -464.92     0.73 S7)  ; 61
        (   21.69    51.99  -466.25     0.73 S7)  ; 62
        (   21.27    53.98  -467.64     0.73 S7)  ; 63
        (   21.15    55.11  -466.47     0.73 S7)  ; 64
        (   20.22    56.67  -467.86     0.73 S7)  ; 65
        (   19.90    58.01  -469.25     0.73 S7)  ; 66
        (   19.98    59.01  -470.25     0.73 S7)  ; 67
        (   18.56    61.48  -471.20     0.73 S7)  ; 68
        (   18.41    63.26  -474.26     0.73 S7)  ; 69
        (   19.19    65.45  -474.48     0.73 S7)  ; 70
        (   18.92    66.49  -474.53     0.73 S7)  ; 71
        (   19.55    66.68  -476.70     0.73 S7)  ; 72
        (   20.30    67.14  -479.76     0.73 S7)  ; 73
        (   20.30    67.14  -481.42     0.73 S7)  ; 74
        (   20.62    67.19  -482.15     0.73 S7)  ; 75
        (   21.68    66.81  -482.15     0.73 S7)  ; 76
        (   22.84    66.54  -486.09     0.73 S7)  ; 77
        (   23.66    66.43  -487.76     0.73 S7)  ; 78
        (   24.82    66.08  -490.71     0.73 S7)  ; 79
        (   25.57    65.80  -491.37     0.73 S7)  ; 80
        (   26.72    65.62  -492.21     0.73 S7)  ; 81
        (   27.77    65.92  -492.54     0.65 S7)  ; 82
        (   28.02    65.77  -495.82     0.65 S7)  ; 83
        (   29.24    65.83  -496.10     0.65 S7)  ; 84
        (   30.23    67.27  -497.77     0.65 S7)  ; 85
        (   30.20    67.83  -499.60     0.65 S7)  ; 86
        (   30.16    68.48  -502.82     0.65 S7)  ; 87
        (   29.51    68.44  -505.55     0.65 S7)  ; 88
        (   28.20    68.62  -503.49     0.65 S7)  ; 89
        (   27.05    70.02  -505.43     0.65 S7)  ; 90
        (   25.79    70.76  -505.66     0.57 S7)  ; 91
        (   25.22    70.73  -507.88     0.57 S7)  ; 92
        (   24.31    70.92  -508.49     0.57 S7)  ; 93
        (   22.98    69.88  -509.71     0.41 S7)  ; 94
         Normal
      )  ;  End of split
    |
      (   44.10   -40.34  -399.56     1.63 S10)  ; 1, R-2-2
      (   43.80   -40.83  -402.73     1.63 S10)  ; 2
      (   44.02   -40.69  -404.34     1.63 S10)  ; 3
      (   44.26   -40.63  -406.67     1.63 S10)  ; 4
      (   44.41   -40.60  -409.12     1.63 S10)  ; 5
      (   44.92   -40.97  -411.17     1.63 S10)  ; 6
      (   45.44   -41.02  -412.12     1.63 S10)  ; 7
      (   46.06   -41.53  -413.45     1.63 S10)  ; 8
      (   46.24   -41.91  -414.56     1.47 S10)  ; 9
      (   47.02   -42.38  -416.45     1.38 S10)  ; 10
      (   47.73   -42.88  -417.79     1.38 S10)  ; 11
      (   47.98   -43.24  -419.40     1.38 S10)  ; 12
      (   47.85   -44.10  -420.07     1.38 S10)  ; 13
      (   48.25   -43.82  -420.07     1.30 S10)  ; 14
      (   48.41   -43.79  -425.46     1.30 S10)  ; 15
      (
        (   47.97   -43.62  -425.73     0.65 S8)  ; 1, R-2-2-1
        (   48.12   -45.89  -430.68     0.65 S8)  ; 2
        (   48.65   -47.53  -430.68     0.65 S8)  ; 3
        (   49.47   -48.45  -433.52     0.65 S8)  ; 4
        (   50.19   -48.82  -434.85     0.65 S8)  ; 5
        (   50.20   -49.93  -434.85     0.65 S8)  ; 6
        (   50.49   -51.11  -436.74     0.65 S8)  ; 7
        (   50.77   -52.21  -439.41     0.73 S8)  ; 8
        (   51.20   -53.78  -441.96     0.90 S8)  ; 9
        (   50.21   -55.19  -441.91     0.90 S8)  ; 10
        (   50.49   -57.28  -446.02     0.90 S8)  ; 11
        (   50.80   -58.13  -449.30     0.90 S8)  ; 12
        (   50.38   -59.02  -452.47     0.90 S8)  ; 13
        (   50.77   -59.86  -455.25     0.90 S8)  ; 14
        (   51.61   -60.86  -457.80     0.90 S8)  ; 15
        (   51.04   -62.85  -459.30     0.90 S8)  ; 16
        (   50.87   -64.69  -459.64     0.90 S8)  ; 17
        (   51.40   -66.82  -462.31     0.90 S8)  ; 18
        (   52.34   -67.97  -463.36     0.81 S8)  ; 19
        (   52.82   -69.28  -463.36     0.81 S8)  ; 20
        (   52.73   -70.70  -465.64     0.81 S8)  ; 21
        (   51.85   -72.25  -466.97     0.81 S8)  ; 22
        (
          (   52.28   -73.32  -468.20     0.81 S8)  ; 1, R-2-2-1-1
          (   52.41   -75.03  -470.81     0.81 S8)  ; 2
          (   52.33   -75.53  -470.81     0.73 S8)  ; 3
          (   52.04   -77.15  -473.25     0.73 S8)  ; 4
          (   51.54   -77.64  -476.31     0.73 S8)  ; 5
          (   51.23   -79.18  -478.81     0.73 S8)  ; 6
          (   51.02   -80.36  -481.04     0.73 S8)  ; 7
          (   51.28   -81.39  -481.09     0.73 S8)  ; 8
          (   51.20   -82.80  -485.65     0.73 S8)  ; 9
          (   52.15   -85.43  -487.87     0.73 S8)  ; 10
          (   53.48   -86.75  -487.87     0.81 S8)  ; 11
          (   54.75   -89.28  -490.32     0.81 S8)  ; 12
          (   54.57   -91.88  -492.93     0.81 S8)  ; 13
          (   54.56   -93.18  -493.43     0.81 S8)  ; 14
          (   54.08   -94.99  -494.88     0.81 S8)  ; 15
          (   54.56   -96.35  -494.88     0.65 S8)  ; 16
          (   54.84   -98.44  -494.88     0.65 S8)  ; 17
          (   55.43  -100.27  -497.04     0.65 S8)  ; 18
          (   55.74  -101.47  -498.82     0.65 S8)  ; 19
          (   55.82  -103.01  -499.71     0.65 S8)  ; 20
          (   56.30  -105.90  -500.38     0.65 S8)  ; 21
          (   55.84  -107.87  -501.77     0.65 S8)  ; 22
          (   55.62  -109.83  -502.43     0.65 S8)  ; 23
          (   56.08  -110.94  -503.10     0.57 S8)  ; 24
          (   56.60  -114.48  -503.10     0.57 S8)  ; 25
          (   57.05  -115.27  -504.16     0.57 S8)  ; 26
          (   56.56  -116.54  -505.94     0.57 S8)  ; 27
          (   57.41  -118.53  -506.55     0.57 S8)  ; 28
          (   58.35  -120.99  -507.88     0.57 S8)  ; 29
          (   58.38  -121.56  -507.88     0.57 S8)  ; 30
          (   59.66  -122.46  -509.05     0.57 S8)  ; 31
          (   60.00  -124.31  -510.88     0.57 S8)  ; 32
          (   59.76  -125.86  -512.16     0.57 S8)  ; 33
          (   59.96  -126.58  -513.49     0.57 S8)  ; 34
          (   59.77  -127.56  -515.55     0.57 S8)  ; 35
          (   60.99  -128.96  -517.66     0.57 S8)  ; 36
          (   61.29  -130.08  -519.39     0.57 S8)  ; 37
          (   61.34  -131.05  -520.72     0.57 S8)  ; 38
          (   61.03  -131.31  -521.78     0.57 S8)  ; 39
          (   61.22  -131.87  -524.44     0.57 S8)  ; 40
          (   61.14  -133.41  -526.72     0.57 S8)  ; 41
          (   60.70  -134.25  -529.06     0.57 S8)  ; 42
          (   59.75  -134.70  -531.89     0.57 S8)  ; 43
          (   59.53  -135.20  -534.11     0.57 S8)  ; 44
          (   58.42  -135.91  -537.50     0.57 S8)  ; 45
          (   58.42  -135.91  -540.78     0.57 S8)  ; 46
          (   59.57  -136.01  -540.89     0.57 S8)  ; 47
          (   59.89  -135.83  -544.23     0.57 S8)  ; 48
          (   60.63  -135.95  -546.62     0.57 S8)  ; 49
          (   61.53  -136.07  -546.62     0.65 S8)  ; 50
          (   61.82  -135.64  -550.84     0.65 S8)  ; 51
          (   62.03  -135.14  -554.46     0.65 S8)  ; 52
          (   61.83  -134.66  -557.40     0.65 S8)  ; 53
          (   61.17  -135.61  -561.24     0.65 S8)  ; 54
          (   59.15  -136.98  -562.79     0.65 S8)  ; 55
          (   59.13  -137.87  -563.96     0.65 S8)  ; 56
          (   59.68  -138.65  -566.02     0.65 S8)  ; 57
          (   59.90  -139.36  -567.52     0.65 S8)  ; 58
          (   60.23  -139.42  -570.02     0.65 S8)  ; 59
          (   60.24  -139.58  -571.46     0.65 S8)  ; 60
          (   60.44  -140.05  -573.46     0.65 S8)  ; 61
          (   60.82  -139.61  -576.35     0.65 S8)  ; 62
          (   61.06  -139.60  -577.52     0.57 S8)  ; 63
          (   62.57  -137.94  -577.69     0.57 S8)  ; 64
          (   62.57  -137.94  -581.36     0.33 S8)  ; 65
          (   63.49  -136.08  -584.52     0.33 S8)  ; 66
          (   64.67  -136.56  -587.86     0.08 S8)  ; 67
          (   63.91  -134.02  -591.92     0.08 S8)  ; 68
           Normal
        |
          (   50.13   -72.38  -468.20     0.65 S8)  ; 1, R-2-2-1-2
          (   48.52   -73.07  -471.59     0.65 S8)  ; 2
          (   47.25   -73.37  -472.25     0.65 S8)  ; 3
          (   46.18   -72.49  -473.92     0.65 S8)  ; 4
          (   45.35   -72.47  -476.70     0.65 S8)  ; 5
          (   43.56   -73.11  -478.70     0.65 S8)  ; 6
          (   42.73   -72.60  -480.09     0.65 S8)  ; 7
          (   41.40   -73.49  -482.81     0.65 S8)  ; 8
          (   40.84   -74.57  -484.59     0.65 S8)  ; 9
          (   40.98   -75.37  -487.21     0.65 S8)  ; 10
          (   43.08   -78.26  -487.21     0.73 S8)  ; 11
          (   43.37   -79.22  -491.48     0.73 S8)  ; 12
          (   42.29   -80.33  -493.49     0.73 S8)  ; 13
          (   42.59   -81.37  -496.04     0.73 S8)  ; 14
          (   41.96   -81.81  -498.71     0.73 S8)  ; 15
          (   41.99   -82.29  -502.27     0.73 S8)  ; 16
          (   41.21   -82.98  -506.21     0.73 S8)  ; 17
          (   41.39   -83.30  -509.38     0.73 S8)  ; 18
          (   41.88   -83.19  -512.16     0.73 S8)  ; 19
          (   44.63   -84.42  -514.72     0.73 S8)  ; 20
          (   44.90   -84.81  -518.55     0.65 S8)  ; 21
          (   45.60   -85.67  -521.50     0.65 S8)  ; 22
          (   45.96   -86.29  -524.33     0.65 S8)  ; 23
          (   45.49   -86.73  -527.39     0.65 S8)  ; 24
          (   45.93   -87.35  -530.39     0.65 S8)  ; 25
          (   47.15   -88.66  -534.28     0.49 S8)  ; 26
           Normal
        )  ;  End of split
      |
        (   49.53   -44.62  -427.79     0.90 S10)  ; 1, R-2-2-2
        (   50.88   -44.30  -430.46     0.90 S10)  ; 2
        (   51.33   -44.96  -435.18     0.90 S10)  ; 3
        (   51.33   -45.46  -436.13     0.90 S10)  ; 4
        (   51.83   -45.95  -439.52     0.90 S10)  ; 5
        (   51.71   -46.21  -443.80     0.90 S10)  ; 6
        (   52.30   -46.77  -445.97     0.98 S10)  ; 7
        (   52.83   -47.42  -450.25     0.98 S10)  ; 8
        (   53.85   -48.06  -453.14     0.98 S10)  ; 9
        (   53.80   -49.22  -457.19     0.98 S10)  ; 10
        (   54.50   -49.92  -458.92     0.98 S10)  ; 11
        (   54.92   -50.42  -461.25     1.06 S10)  ; 12
        (   55.28   -50.61  -463.81     1.06 S10)  ; 13
        (   55.81   -51.25  -465.64     1.06 S10)  ; 14
        (   56.14   -52.68  -471.70     1.06 S10)  ; 15
        (   56.67   -52.42  -474.76     1.06 S10)  ; 16
        (   56.92   -52.87  -477.31     1.06 S10)  ; 17
        (   56.73   -53.23  -480.26     1.06 S10)  ; 18
        (   57.36   -53.53  -483.26     1.06 S10)  ; 19
        (   57.94   -53.52  -487.59     1.06 S10)  ; 20
        (   59.23   -55.70  -487.59     1.14 S10)  ; 21
        (   60.53   -57.17  -492.32     1.14 S10)  ; 22
        (   60.31   -57.59  -494.88     1.14 S10)  ; 23
        (   60.58   -58.14  -497.21     1.14 S10)  ; 24
        (   60.76   -58.46  -499.10     1.14 S10)  ; 25
        (   60.83   -59.67  -500.49     1.14 S10)  ; 26
        (   61.42   -60.04  -502.77     1.14 S10)  ; 27
        (   61.77   -60.59  -504.82     1.14 S10)  ; 28
        (   62.45   -61.04  -507.16     1.14 S10)  ; 29
        (   63.52   -61.15  -509.33     1.14 S10)  ; 30
        (   63.55   -61.79  -511.83     1.14 S10)  ; 31
        (   64.56   -62.39  -512.77     1.14 S10)  ; 32
        (   65.59   -63.23  -515.72     1.14 S10)  ; 33
        (   66.26   -63.52  -519.72     1.14 S10)  ; 34
        (   66.65   -63.25  -523.39     1.14 S10)  ; 35
        (   67.98   -63.75  -524.28     1.14 S10)  ; 36
        (   68.88   -63.70  -525.22     1.14 S10)  ; 37
        (   69.70   -63.90  -527.28     1.14 S10)  ; 38
        (   69.96   -64.05  -528.56     1.14 S10)  ; 39
        (   70.69   -64.09  -529.78     1.14 S10)  ; 40
        (   71.76   -64.27  -531.95     1.14 S10)  ; 41
        (   72.33   -64.16  -535.17     1.14 S10)  ; 42
        (   72.82   -64.13  -536.28     1.14 S10)  ; 43
        (   73.96   -64.07  -536.34     1.14 S10)  ; 44
        (   74.28   -64.06  -540.17     1.14 S10)  ; 45
        (   74.71   -64.52  -543.06     1.14 S10)  ; 46
        (   74.83   -65.08  -546.67     1.14 S10)  ; 47
        (   75.03   -64.42  -549.51     1.14 S10)  ; 48
        (   76.07   -65.07  -549.51     1.06 S10)  ; 49
        (   75.73   -65.99  -552.84     1.06 S10)  ; 50
        (   74.57   -66.81  -558.51     1.06 S10)  ; 51
        (   73.80   -67.44  -560.96     1.14 S10)  ; 52
        (   72.82   -67.51  -566.24     1.14 S10)  ; 53
        (   72.58   -67.53  -568.24     1.14 S10)  ; 54
        (   72.34   -67.63  -569.96     1.14 S10)  ; 55
        (   72.13   -66.99  -572.13     1.14 S10)  ; 56
        (   72.13   -66.99  -574.35     1.14 S10)  ; 57
        (   72.37   -66.90  -575.08     1.06 S10)  ; 58
        (   73.10   -66.84  -578.80     1.06 S10)  ; 59
        (   73.87   -66.29  -584.52     1.06 S10)  ; 60
        (   74.28   -66.26  -589.08     1.06 S10)  ; 61
        (
          (   74.23   -65.62  -592.36     1.06 S12)  ; 1, R-2-2-2-1
          (   74.23   -65.62  -595.47     0.98 S12)  ; 2
          (   74.39   -65.52  -601.70     0.98 S12)  ; 3
          (   74.51   -64.95  -602.86     0.98 S12)  ; 4
          (   74.51   -64.95  -603.75     0.90 S12)  ; 5
          (   74.51   -64.95  -607.14     0.90 S12)  ; 6
          (   74.74   -64.77  -610.31     0.90 S12)  ; 7
          (   73.89   -64.42  -612.09     0.90 S12)  ; 8
          (   73.68   -64.69  -612.09     0.98 S12)  ; 9
          (   73.60   -63.75  -617.32     0.98 S12)  ; 10
          (   73.57   -63.67  -621.15     0.98 S12)  ; 11
          (   73.42   -63.74  -625.49     0.98 S12)  ; 12
          (   73.25   -63.37  -628.88     0.98 S12)  ; 13
          (   73.33   -63.34  -632.88     0.98 S12)  ; 14
          (   73.33   -63.34  -635.49     0.98 S12)  ; 15
          (   74.11   -63.87  -640.16     0.98 S12)  ; 16
          (   75.37   -63.29  -641.33     0.98 S12)  ; 17
          (   76.11   -61.79  -642.49     0.98 S12)  ; 18
          (   76.49   -61.44  -644.88     0.98 S12)  ; 19
          (   76.36   -60.96  -647.55     0.98 S12)  ; 20
          (
            (   76.20   -60.23  -650.66     0.73 S12)  ; 1, R-2-2-2-1-1
            (   74.59   -59.46  -651.89     0.73 S12)  ; 2
            (   73.47   -59.17  -652.94     0.65 S12)  ; 3
            (   72.47   -59.72  -655.11     0.65 S12)  ; 4
            (   71.37   -58.71  -655.44     0.49 S12)  ; 5
            (   69.55   -58.66  -659.28     0.49 S12)  ; 6
            (   68.01   -57.85  -659.28     0.49 S12)  ; 7
            (   66.58   -57.08  -659.28     0.49 S12)  ; 8
            (   63.94   -56.60  -661.06     0.33 S12)  ; 9
            (   61.96   -56.00  -663.22     0.33 S12)  ; 10
            (   60.09   -55.26  -664.95     0.33 S12)  ; 11
            (   58.39   -54.88  -664.67     0.16 S12)  ; 12
             Normal
          |
            (   76.93   -60.07  -648.66     0.73 S12)  ; 1, R-2-2-2-1-2
            (   77.64   -58.68  -649.72     0.73 S12)  ; 2
            (   78.46   -56.96  -651.33     0.73 S12)  ; 3
            (   78.76   -55.66  -652.16     0.73 S12)  ; 4
            (   80.09   -55.05  -653.78     0.73 S12)  ; 5
            (   79.81   -53.66  -655.05     0.73 S12)  ; 6
            (   80.99   -53.12  -656.00     0.73 S12)  ; 7
            (   82.80   -52.37  -658.39     0.73 S12)  ; 8
            (   83.95   -51.75  -659.33     0.73 S12)  ; 9
            (   83.74   -51.49  -661.11     0.73 S12)  ; 10
            (   83.25   -51.01  -664.39     0.73 S12)  ; 11
            (   82.57   -50.51  -665.39     0.73 S12)  ; 12
            (   82.17   -49.63  -666.67     0.73 S12)  ; 13
            (   81.73   -48.67  -670.23     0.73 S12)  ; 14
            (   81.85   -48.35  -672.45     0.73 S12)  ; 15
             Normal
          )  ;  End of split
        |
          (   75.58   -66.16  -593.53     0.90 S10)  ; 1, R-2-2-2-2
          (   75.87   -66.71  -594.86     0.81 S10)  ; 2
          (   76.16   -67.34  -598.97     0.81 S10)  ; 3
          (   76.82   -69.64  -601.86     0.81 S10)  ; 4
          (   78.19   -70.43  -601.86     0.81 S10)  ; 5
          (   78.66   -72.35  -601.92     0.81 S10)  ; 6
          (   79.63   -75.36  -602.59     0.81 S10)  ; 7
          (   81.04   -76.80  -604.37     0.81 S10)  ; 8
          (   81.96   -78.11  -604.37     0.81 S10)  ; 9
          (   83.34   -81.25  -606.26     0.81 S10)  ; 10
          (   83.96   -82.91  -608.26     0.81 S10)  ; 11
          (   85.04   -85.35  -611.31     0.81 S10)  ; 12
          (   85.56   -86.77  -612.20     0.73 S10)  ; 13
          (   86.26   -88.42  -614.31     0.73 S10)  ; 14
          (   87.63   -88.72  -614.31     0.73 S10)  ; 15
          (   88.19   -89.19  -615.93     0.73 S10)  ; 16
          (   88.84   -89.88  -617.37     0.73 S10)  ; 17
          (   89.28   -90.48  -619.76     0.73 S10)  ; 18
          (   89.48   -91.37  -620.82     0.73 S10)  ; 19
          (   89.71   -92.32  -621.59     0.73 S10)  ; 20
          (   89.91   -93.21  -621.59     0.57 S10)  ; 21
          (   89.75   -94.07  -623.82     0.57 S10)  ; 22
          (   88.81   -95.18  -625.60     0.65 S10)  ; 23
          (   88.27   -95.59  -629.88     0.65 S10)  ; 24
          (   87.77   -96.07  -632.66     0.73 S10)  ; 25
          (   86.89   -97.32  -634.77     0.73 S10)  ; 26
          (   86.48   -97.59  -634.77     0.73 S10)  ; 27
          (   85.77   -98.42  -634.88     0.73 S10)  ; 28
          (   85.39   -99.20  -638.10     0.73 S10)  ; 29
          (   84.19  -100.33  -640.55     0.73 S10)  ; 30
          (   83.47  -100.91  -642.10     0.73 S10)  ; 31
          (   83.69  -102.05  -644.22     0.57 S10)  ; 32
          (   83.77  -104.30  -644.99     0.57 S10)  ; 33
          (   83.12  -106.08  -646.94     0.57 S10)  ; 34
          (   82.89  -106.80  -652.00     0.57 S10)  ; 35
          (   82.67  -106.89  -655.55     0.57 S10)  ; 36
          (   83.33  -107.40  -657.94     0.57 S10)  ; 37
          (   84.02  -108.60  -657.94     0.57 S10)  ; 38
          (   84.70  -109.37  -659.50     0.49 S10)  ; 39
          (   85.50  -109.99  -660.72     0.49 S10)  ; 40
          (   86.42  -110.48  -663.11     0.49 S10)  ; 41
          (   87.62  -111.20  -664.72     0.49 S10)  ; 42
          (   88.48  -111.98  -666.45     0.49 S10)  ; 43
          (   89.45  -112.79  -667.34     0.33 S10)  ; 44
          (   90.11  -115.16  -667.34     0.33 S10)  ; 45
           Normal
        )  ;  End of split
      )  ;  End of split
    )  ;  End of split
  )  ;  End of split
)  ;  End of tree

( (Color Orange)
  (zSmear 1.111579 0)
  (Dendrite)
  (   45.97   -21.59  -332.18     2.04 S9)  ; Root
  (   43.88   -17.98  -333.13     1.87 S9)  ; 1, R
  (   43.26   -17.23  -334.15     1.87 S9)  ; 2
  (   41.73   -16.24  -336.14     1.96 S9)  ; 3
  (   41.08   -14.94  -336.86     1.96 S9)  ; 4
  (   42.47   -14.29  -339.03     1.96 S9)  ; 5
  (   42.31   -13.08  -340.64     1.96 S9)  ; 6
  (   41.83   -12.59  -343.09     1.96 S9)  ; 7
  (   41.83   -12.02  -344.70     1.96 S9)  ; 8
  (   41.50   -11.70  -346.48     2.12 S9)  ; 9
  (   41.02   -10.97  -347.98     2.12 S9)  ; 10
  (   40.93   -10.97  -349.31     2.12 S9)  ; 11
  (   40.26   -10.88  -349.31     1.55 S9)  ; 12
  (   39.24   -10.46  -352.37     1.55 S9)  ; 13
  (   39.29    -9.62  -354.59     1.55 S9)  ; 14
  (   39.67    -8.78  -356.93     1.55 S9)  ; 15
  (   39.96    -7.54  -358.65     1.55 S9)  ; 16
  (   39.71    -6.85  -361.26     1.55 S9)  ; 17
  (   39.47    -5.83  -363.65     1.55 S9)  ; 18
  (   38.90    -4.88  -365.21     1.55 S9)  ; 19
  (   38.34    -3.93  -367.10     1.55 S9)  ; 20
  (   37.81    -3.14  -368.38     1.55 S9)  ; 21
  (   37.78    -2.65  -370.32     1.63 S9)  ; 22
  (   37.30    -1.68  -372.99     1.63 S9)  ; 23
  (   36.93    -1.19  -374.94     1.63 S9)  ; 24
  (   36.14    -0.71  -376.38     1.63 S9)  ; 25
  (
    (   36.77    -1.23  -378.71     1.47 S9)  ; 1, R-1
    (   36.85    -1.21  -381.72     1.47 S9)  ; 2
    (   37.44    -1.23  -384.11     1.47 S9)  ; 3
    (   37.75    -0.08  -387.83     1.38 S9)  ; 4
    (   38.42    -0.08  -389.55     1.38 S9)  ; 5
    (   38.64     0.39  -392.00     1.38 S9)  ; 6
    (   39.16     0.68  -393.50     1.38 S9)  ; 7
    (   38.52     0.19  -395.50     1.38 S9)  ; 8
    (   38.02    -0.18  -397.45     1.38 S9)  ; 9
    (   37.49    -0.39  -399.22     1.38 S9)  ; 10
    (   37.02    -0.17  -401.34     1.38 S9)  ; 11
    (   37.02    -0.17  -404.78     1.38 S9)  ; 12
    (   37.56    -0.70  -408.28     1.38 S9)  ; 13
    (   37.95    -1.28  -411.40     1.38 S9)  ; 14
    (   37.95    -1.28  -413.34     1.38 S9)  ; 15
    (   38.47    -1.29  -413.34     1.47 S9)  ; 16
    (   38.55    -1.28  -417.12     1.47 S9)  ; 17
    (   38.71    -1.25  -419.07     1.47 S9)  ; 18
    (   38.71    -1.25  -421.07     1.47 S9)  ; 19
    (   38.87    -1.22  -422.57     1.47 S9)  ; 20
    (   38.87    -1.22  -425.29     1.47 S9)  ; 21
    (   38.87    -1.22  -426.79     1.47 S9)  ; 22
    (   39.19    -1.16  -429.01     1.47 S9)  ; 23
    (   39.50    -1.03  -433.29     1.47 S9)  ; 24
    (
      (   38.32    -0.41  -436.41     0.65 S8)  ; 1, R-1-1
      (   37.40    -0.41  -436.57     0.65 S8)  ; 2
      (   36.97     0.18  -440.46     0.65 S8)  ; 3
      (   36.43     0.91  -442.41     0.65 S8)  ; 4
      (   36.01     1.90  -444.41     0.65 S8)  ; 5
      (   35.39     2.62  -446.47     0.65 S8)  ; 6
      (   33.71     3.23  -447.80     0.65 S8)  ; 7
      (   33.56     4.11  -448.97     0.65 S8)  ; 8
      (   32.05     4.25  -450.47     0.65 S8)  ; 9
      (   31.53     3.92  -452.80     0.65 S8)  ; 10
      (   31.32     3.22  -454.47     0.65 S8)  ; 11
      (   30.28     3.45  -455.41     0.65 S8)  ; 12
      (   29.92     4.13  -456.64     0.65 S8)  ; 13
      (   29.66     3.26  -459.69     0.65 S8)  ; 14
      (   29.09     3.17  -461.69     0.65 S8)  ; 15
      (   28.08     3.32  -464.03     0.65 S8)  ; 16
      (   27.21     3.08  -464.25     0.65 S8)  ; 17
       Normal
    |
      (   39.99    -0.53  -435.74     1.14 S9)  ; 1, R-1-2
      (   40.75    -0.65  -439.57     1.30 S9)  ; 2
      (   40.59    -0.67  -443.35     1.30 S9)  ; 3
      (   41.09    -0.67  -445.52     1.30 S9)  ; 4
      (   41.36    -0.79  -447.02     1.30 S9)  ; 5
      (   41.36    -1.28  -448.80     1.30 S9)  ; 6
      (   41.47    -1.43  -454.19     1.30 S9)  ; 7
      (   41.93    -1.68  -456.91     1.30 S9)  ; 8
      (   42.70    -1.38  -458.58     1.30 S9)  ; 9
      (   43.64    -1.05  -459.42     1.22 S9)  ; 10
      (   44.12    -0.97  -463.81     1.22 S9)  ; 11
      (   45.12    -0.55  -465.64     1.22 S9)  ; 12
      (   45.32    -0.76  -469.09     1.22 S9)  ; 13
      (   46.15    -0.78  -471.37     1.22 S9)  ; 14
      (   46.40    -0.32  -472.59     1.22 S9)  ; 15
      (   47.02    -0.05  -476.09     1.22 S9)  ; 16
      (   47.87     0.26  -476.81     1.22 S9)  ; 17
      (   48.50    -0.77  -476.81     1.06 S9)  ; 18
      (   48.84    -1.08  -476.81     1.06 S9)  ; 19
      (
        (   47.65    -1.79  -479.15     0.81 S9)  ; 1, R-1-2-1
        (   46.71    -2.41  -480.92     0.81 S9)  ; 2
        (   46.27    -3.41  -482.15     0.81 S9)  ; 3
        (   45.90    -3.99  -485.48     0.81 S9)  ; 4
        (   45.69    -4.65  -487.54     0.81 S9)  ; 5
        (   46.42    -4.62  -489.48     0.81 S9)  ; 6
        (   46.58    -4.61  -492.32     0.98 S9)  ; 7
        (   46.80    -4.11  -496.26     0.98 S9)  ; 8
        (   47.10    -3.69  -496.93     0.98 S9)  ; 9
        (   47.58    -3.42  -499.99     0.98 S9)  ; 10
        (   48.46    -3.13  -502.27     0.98 S9)  ; 11
        (   48.70    -3.11  -503.49     0.98 S9)  ; 12
        (   48.30    -3.14  -507.21     0.98 S9)  ; 13
        (   48.12    -2.90  -509.88     0.98 S9)  ; 14
        (   48.18    -2.49  -512.99     0.98 S9)  ; 15
        (   48.68    -2.63  -514.27     0.98 S9)  ; 16
        (   47.84    -2.19  -519.27     0.98 S9)  ; 17
        (   47.51    -2.12  -520.89     0.98 S9)  ; 18
        (   47.30    -1.32  -523.83     0.98 S9)  ; 19
        (   47.77    -0.89  -525.78     0.98 S9)  ; 20
        (   47.61     0.48  -526.55     0.98 S9)  ; 21
        (   47.83     1.06  -529.61     0.98 S9)  ; 22
        (   47.86     2.03  -531.67     0.98 S9)  ; 23
        (   47.98     2.69  -533.72     0.98 S9)  ; 24
        (   47.75     3.97  -534.06     0.90 S9)  ; 25
        (   48.04     4.64  -539.00     0.90 S9)  ; 26
        (   49.56     3.77  -539.00     0.98 S9)  ; 27
        (   50.65     4.50  -544.62     0.98 S9)  ; 28
        (   50.86     5.00  -548.01     0.98 S9)  ; 29
        (   51.79     6.70  -550.84     0.98 S9)  ; 30
        (   52.23     7.72  -550.29     0.98 S9)  ; 31
        (   53.07     8.51  -552.68     0.98 S9)  ; 32
        (   54.15     8.27  -553.96     0.98 S9)  ; 33
        (   54.85     8.73  -555.29     0.98 S9)  ; 34
        (   55.74     8.80  -557.01     0.98 S9)  ; 35
        (   56.13     9.07  -559.12     0.98 S9)  ; 36
        (   56.91     9.62  -560.90     0.98 S9)  ; 37
        (   57.10    10.36  -562.46     0.98 S9)  ; 38
        (   57.23    10.70  -564.63     0.98 S9)  ; 39
        (   58.21    11.83  -565.24     0.81 S9)  ; 40
        (   59.87    13.66  -567.52     0.81 S9)  ; 41
        (   61.09    13.75  -569.41     0.81 S9)  ; 42
        (   62.14    13.83  -569.52     0.65 S9)  ; 43
        (   62.96    14.95  -569.52     0.65 S9)  ; 44
        (   67.17    16.49  -570.35     0.65 S9)  ; 45
        (   68.12    16.88  -573.41     0.65 S9)  ; 46
        (   69.23    17.29  -575.63     0.65 S9)  ; 47
        (   68.90    18.41  -577.80     0.65 S9)  ; 48
        (   68.37    18.93  -580.02     0.65 S9)  ; 49
        (   67.94    19.31  -582.58     0.65 S9)  ; 50
        (   66.64    20.26  -585.02     0.65 S9)  ; 51
        (   65.11    22.10  -586.47     0.65 S9)  ; 52
        (   64.36    23.34  -588.19     0.65 S9)  ; 53
        (   64.11    24.46  -590.25     0.65 S9)  ; 54
        (   63.86    25.66  -592.42     0.65 S9)  ; 55
        (   63.47    26.52  -593.81     0.65 S9)  ; 56
        (   62.92    27.29  -594.97     0.65 S9)  ; 57
        (   62.11    27.23  -597.03     0.65 S9)  ; 58
        (   61.13    28.21  -598.03     0.65 S9)  ; 59
        (   61.07    30.08  -598.03     0.65 S9)  ; 60
        (   60.71    30.54  -598.09     0.65 S9)  ; 61
        (   59.35    32.38  -603.48     0.65 S9)  ; 62
        (   57.52    32.81  -603.64     0.65 S9)  ; 63
        (   57.67    32.29  -603.64     0.57 S9)  ; 64
        (   55.98    32.71  -605.03     0.57 S9)  ; 65
        (   55.63    33.53  -605.48     0.57 S9)  ; 66
        (   54.19    33.79  -607.20     0.57 S9)  ; 67
        (   54.04    33.73  -607.59     0.65 S9)  ; 68
        (   53.32    33.95  -609.81     0.65 S9)  ; 69
        (   52.05    33.40  -610.48     0.65 S9)  ; 70
        (   51.55    33.54  -612.59     0.65 S9)  ; 71
        (   50.97    33.64  -613.65     0.65 S9)  ; 72
        (   50.93    34.15  -616.20     0.57 S9)  ; 73
        (   50.74    35.22  -618.15     0.57 S9)  ; 74
        (   50.58    35.59  -619.54     0.57 S9)  ; 75
        (   50.47    36.25  -621.76     0.57 S9)  ; 76
        (   49.94    36.46  -624.93     0.57 S9)  ; 77
        (   49.05    36.26  -626.93     0.57 S9)  ; 78
        (   48.23    35.90  -626.99     0.33 S9)  ; 79
        (   47.66    34.34  -627.76     0.33 S9)  ; 80
         Normal
      |
        (   49.60    -1.52  -476.76     0.90 S9)  ; 1, R-1-2-2
        (   50.66    -1.63  -481.54     0.90 S9)  ; 2
        (   51.08    -1.69  -484.65     0.90 S9)  ; 3
        (   52.12    -1.31  -486.09     0.90 S9)  ; 4
        (   53.37    -1.81  -491.26     0.90 S9)  ; 5
        (   53.77    -1.79  -494.71     0.90 S9)  ; 6
        (   54.74    -1.49  -497.54     0.90 S9)  ; 7
        (   54.74    -1.49  -500.66     0.90 S9)  ; 8
        (   56.09    -0.93  -501.71     0.90 S9)  ; 9
        (   56.91    -0.89  -503.32     0.90 S9)  ; 10
        (   57.81    -1.00  -504.21     0.90 S9)  ; 11
        (   58.79    -0.95  -505.71     0.90 S9)  ; 12
        (   58.69    -0.71  -507.71     0.90 S9)  ; 13
        (   58.69    -0.71  -508.94     0.90 S9)  ; 14
        (   58.69    -0.71  -509.94     0.90 S9)  ; 15
        (   58.85    -0.70  -511.88     0.90 S9)  ; 16
        (   59.74    -0.41  -512.55     0.90 S9)  ; 17
        (   60.39    -0.37  -513.55     0.90 S9)  ; 18
        (   61.00     0.31  -513.94     0.90 S9)  ; 19
        (   60.97     0.95  -515.83     0.90 S9)  ; 20
        (   61.24     1.94  -517.05     0.90 S9)  ; 21
        (   61.32     2.03  -518.33     0.90 S9)  ; 22
        (   61.75     1.64  -519.66     0.90 S9)  ; 23
        (   60.72     1.10  -521.16     0.90 S9)  ; 24
        (   60.84     1.76  -522.83     0.90 S9)  ; 25
        (   61.09     1.77  -525.67     0.90 S9)  ; 26
        (   61.24     1.94  -528.22     0.90 S9)  ; 27
        (   61.48     2.12  -530.56     0.90 S9)  ; 28
        (   61.86     2.62  -532.22     0.90 S9)  ; 29
        (   62.07     3.28  -534.56     0.90 S9)  ; 30
        (   62.29     3.70  -536.84     0.90 S9)  ; 31
        (   62.44     3.87  -537.67     0.90 S9)  ; 32
        (   63.17     2.46  -537.67     1.06 S9)  ; 33
        (   62.72     1.93  -542.17     1.06 S9)  ; 34
        (   62.49     1.67  -545.95     0.73 S9)  ; 35
        (   61.94     1.39  -549.68     0.73 S9)  ; 36
        (   61.13     2.38  -553.40     0.73 S9)  ; 37
        (   60.18     1.99  -555.96     0.73 S9)  ; 38
        (   59.82     2.45  -559.35     0.73 S9)  ; 39
        (   58.68     2.44  -560.12     0.57 S9)  ; 40
         Normal
      )  ;  End of split
    )  ;  End of split
  |
    (   35.73     1.02  -376.33     0.98 S9)  ; 1, R-2
    (   35.25     2.66  -379.38     1.22 S9)  ; 2
    (   35.06     3.44  -382.83     1.22 S9)  ; 3
    (   35.25     4.74  -383.99     1.06 S9)  ; 4
    (   34.65     5.84  -386.50     1.06 S9)  ; 5
    (   33.91     6.83  -387.72     1.06 S9)  ; 6
    (   34.35     7.44  -388.89     1.14 S9)  ; 7
    (   33.94     8.09  -392.11     1.14 S9)  ; 8
    (   33.36     9.12  -392.50     1.14 S9)  ; 9
    (   33.37    10.12  -394.17     1.06 S9)  ; 10
    (   32.54    11.50  -395.78     1.06 S9)  ; 11
    (   32.35    12.29  -397.33     1.22 S9)  ; 12
    (   32.02    12.96  -399.45     1.22 S9)  ; 13
    (   31.48    13.83  -400.78     1.22 S9)  ; 14
    (   31.23    14.52  -401.84     1.22 S9)  ; 15
    (   31.08    15.48  -404.11     1.22 S9)  ; 16
    (   31.17    16.50  -405.34     1.22 S9)  ; 17
    (   30.96    17.70  -407.17     1.22 S9)  ; 18
    (   30.68    18.88  -408.89     1.30 S9)  ; 19
    (   30.36    20.22  -411.62     1.30 S9)  ; 20
    (   29.60    21.29  -412.06     1.30 S9)  ; 21
    (   29.94    22.20  -412.06     0.90 S9)  ; 22
    (   29.28    22.67  -417.29     0.90 S9)  ; 23
    (   28.48    23.92  -420.07     0.90 S9)  ; 24
    (   28.53    25.08  -421.68     0.90 S9)  ; 25
    (   28.13    25.92  -422.79     0.90 S9)  ; 26
    (   27.74    27.25  -423.96     0.90 S9)  ; 27
    (   27.02    28.52  -425.12     0.90 S9)  ; 28
    (   26.97    29.75  -426.79     0.90 S9)  ; 29
    (   26.85    30.96  -429.18     0.90 S9)  ; 30
    (   27.19    31.84  -430.40     0.90 S9)  ; 31
    (   27.15    33.48  -430.57     0.90 S9)  ; 32
    (   26.89    34.99  -431.46     0.90 S9)  ; 33
    (   26.04    36.57  -432.24     0.90 S9)  ; 34
    (   24.65    37.40  -432.90     0.90 S9)  ; 35
    (   24.85    38.66  -436.46     0.90 S9)  ; 36
    (   25.04    39.93  -438.85     0.90 S9)  ; 37
    (   24.79    41.86  -439.52     0.90 S9)  ; 38
    (   24.25    43.49  -440.96     0.90 S9)  ; 39
    (   24.33    44.99  -441.46     0.90 S9)  ; 40
    (   24.12    46.68  -443.02     0.81 S9)  ; 41
    (   23.72    48.50  -444.80     0.81 S9)  ; 42
    (   22.99    49.85  -446.97     0.81 S9)  ; 43
    (   21.82    51.79  -448.36     0.81 S9)  ; 44
    (   22.71    53.34  -447.69     0.81 S9)  ; 45
    (   22.84    54.51  -449.13     0.81 S9)  ; 46
    (   22.19    55.88  -450.47     0.81 S9)  ; 47
    (   21.84    57.87  -452.75     0.81 S9)  ; 48
    (   20.83    59.42  -452.75     0.81 S9)  ; 49
    (   20.51    60.76  -452.75     0.81 S9)  ; 50
    (   20.81    61.89  -452.75     0.81 S9)  ; 51
    (   20.08    62.75  -454.75     0.81 S9)  ; 52
    (   19.67    64.15  -454.75     0.81 S9)  ; 53
    (   19.18    65.55  -454.75     0.81 S9)  ; 54
    (   19.19    66.95  -454.75     0.81 S9)  ; 55
    (   19.72    68.68  -456.86     0.81 S9)  ; 56
    (   19.97    70.54  -456.86     0.81 S9)  ; 57
    (   21.26    72.16  -457.36     0.81 S9)  ; 58
    (   21.69    73.05  -457.86     0.81 S9)  ; 59
    (   22.52    75.42  -459.03     0.81 S9)  ; 60
    (   23.03    76.74  -460.25     0.81 S9)  ; 61
    (   22.32    78.42  -461.75     0.81 S9)  ; 62
    (   22.40    80.84  -461.75     0.81 S9)  ; 63
    (   23.03    82.43  -463.64     0.81 S9)  ; 64
    (   23.91    84.06  -465.31     0.81 S9)  ; 65
    (   23.06    86.05  -466.42     0.81 S9)  ; 66
    (   22.56    87.53  -468.42     0.81 S9)  ; 67
    (   22.13    89.51  -470.14     0.81 S9)  ; 68
    (   21.76    91.17  -471.14     0.81 S9)  ; 69
    (   22.01    92.61  -472.75     0.81 S9)  ; 70
    (   22.56    93.69  -473.64     0.81 S9)  ; 71
    (   22.55    95.66  -474.03     0.81 S9)  ; 72
    (   22.32    97.02  -476.53     0.81 S9)  ; 73
    (   22.22    98.07  -479.03     0.81 S9)  ; 74
    (   21.92   100.73  -480.70     0.81 S9)  ; 75
    (   21.70   100.68  -480.70     0.98 S9)  ; 76
    (   21.34   101.23  -484.31     0.98 S9)  ; 77
    (   20.85   102.74  -486.37     0.98 S9)  ; 78
    (   20.62   104.11  -487.26     0.98 S9)  ; 79
    (   20.81   105.01  -487.43     0.98 S9)  ; 80
    (   21.56   106.27  -488.71     0.98 S9)  ; 81
    (   21.72   107.82  -489.59     0.98 S9)  ; 82
    (   21.57   109.03  -490.37     0.98 S9)  ; 83
    (   21.35   110.23  -492.60     0.98 S9)  ; 84
    (   21.92   111.64  -494.37     0.98 S9)  ; 85
    (   21.75   113.42  -495.82     0.98 S9)  ; 86
    (   22.20   115.55  -497.88     0.81 S9)  ; 87
    (
      (   22.86   117.05  -499.93     0.65 S9)  ; 1, R-2-1
      (   23.72   117.58  -499.93     0.65 S9)  ; 2
      (   24.56   118.76  -499.93     0.65 S9)  ; 3
      (   25.76   119.15  -503.10     0.65 S9)  ; 4
      (   25.92   119.16  -507.60     0.98 S9)  ; 5
      (   26.58   119.19  -509.83     0.98 S9)  ; 6
      (   26.89   120.83  -511.33     0.98 S9)  ; 7
      (   27.44   121.27  -514.05     0.98 S9)  ; 8
      (   27.61   122.74  -514.99     0.81 S9)  ; 9
      (   27.34   123.21  -518.61     0.81 S9)  ; 10
      (   27.31   123.77  -521.22     0.81 S9)  ; 11
      (   27.50   124.76  -522.61     0.81 S9)  ; 12
      (   27.50   124.76  -525.94     0.81 S9)  ; 13
      (   27.22   125.39  -527.56     0.81 S9)  ; 14
      (   26.87   125.86  -529.39     0.81 S9)  ; 15
      (   26.87   125.86  -532.67     0.81 S9)  ; 16
      (   26.46   125.84  -534.45     0.81 S9)  ; 17
      (   26.12   126.14  -537.78     0.81 S9)  ; 18
      (   25.61   126.52  -539.12     0.81 S9)  ; 19
      (   24.84   127.13  -541.23     0.81 S9)  ; 20
      (   24.18   127.34  -546.17     0.81 S9)  ; 21
      (   23.82   127.89  -546.17     0.65 S9)  ; 22
      (   23.43   128.67  -550.68     0.65 S9)  ; 23
      (   23.13   129.38  -552.68     0.65 S9)  ; 24
      (   23.09   131.00  -554.34     0.65 S9)  ; 25
      (   23.76   131.94  -555.01     0.65 S9)  ; 26
      (   24.28   132.63  -556.18     0.65 S9)  ; 27
      (   25.36   133.36  -558.12     0.65 S9)  ; 28
      (   26.84   134.37  -559.29     0.65 S9)  ; 29
      (   28.27   133.83  -561.96     0.65 S9)  ; 30
      (   28.66   134.10  -563.35     0.65 S9)  ; 31
      (   29.15   135.11  -565.29     0.65 S9)  ; 32
      (   28.54   135.64  -567.57     0.65 S9)  ; 33
      (   28.42   136.11  -569.24     0.65 S9)  ; 34
      (   28.20   136.83  -570.07     0.49 S9)  ; 35
      (   28.02   137.14  -573.46     0.49 S9)  ; 36
      (   28.03   138.03  -575.46     0.33 S9)  ; 37
      (   29.21   139.75  -581.08     0.33 S9)  ; 38
      (   29.37   140.82  -581.08     0.33 S9)  ; 39
      (   30.27   140.88  -583.91     0.33 S9)  ; 40
       Normal
    |
      (   22.29   117.02  -497.82     0.81 S9)  ; 1, R-2-2
      (   23.13   117.95  -497.82     0.81 S9)  ; 2
      (   23.11   119.90  -497.82     0.81 S9)  ; 3
      (   23.20   121.28  -499.49     0.81 S9)  ; 4
      (   23.37   122.59  -499.49     0.81 S9)  ; 5
      (   24.06   123.52  -499.49     0.81 S9)  ; 6
      (   24.49   124.52  -499.49     0.81 S9)  ; 7
      (   25.04   125.03  -499.49     0.81 S9)  ; 8
      (   24.81   126.15  -501.71     0.73 S9)  ; 9
      (   24.92   128.76  -501.71     0.73 S9)  ; 10
      (   25.44   129.68  -504.82     0.73 S9)  ; 11
      (   25.32   130.40  -505.82     0.73 S9)  ; 12
      (   25.61   132.52  -506.88     0.73 S9)  ; 13
      (   25.74   134.64  -509.88     0.73 S9)  ; 14
      (   26.26   135.56  -509.94     0.73 S9)  ; 15
      (
        (   26.76   137.05  -511.49     0.73 S9)  ; 1, R-2-2-1
        (   26.40   137.51  -515.33     0.73 S9)  ; 2
        (   25.62   138.36  -516.27     0.73 S9)  ; 3
        (   24.44   139.19  -517.38     0.73 S9)  ; 4
        (   24.10   140.88  -518.50     0.73 S9)  ; 5
        (   24.52   142.20  -519.72     0.73 S9)  ; 6
        (   24.92   143.84  -519.89     0.73 S9)  ; 7
        (   27.70   146.75  -521.55     0.73 S9)  ; 8
        (   28.60   148.18  -523.39     0.73 S9)  ; 9
        (   29.62   150.42  -524.72     0.73 S9)  ; 10
        (   29.77   152.30  -525.33     0.73 S9)  ; 11
        (   32.13   153.96  -526.55     0.73 S9)  ; 12
        (   33.73   156.00  -526.89     0.73 S9)  ; 13
        (   32.91   157.66  -528.17     0.73 S9)  ; 14
        (   33.67   160.21  -529.78     0.73 S9)  ; 15
        (   33.16   162.05  -531.39     0.73 S9)  ; 16
        (   33.70   164.19  -533.72     0.73 S9)  ; 17
        (   33.15   166.75  -535.39     0.73 S9)  ; 18
        (   32.86   167.63  -535.39     0.57 S9)  ; 19
        (   32.37   169.06  -535.39     0.57 S9)  ; 20
        (   31.85   171.22  -536.78     0.57 S9)  ; 21
        (   31.74   173.25  -537.17     0.73 S9)  ; 22
        (   31.60   175.83  -540.73     0.73 S9)  ; 23
        (   30.58   178.05  -540.89     0.73 S9)  ; 24
        (   30.65   179.76  -540.89     0.57 S9)  ; 25
        (   30.74   181.56  -540.89     0.65 S9)  ; 26
        (   30.15   183.55  -542.51     0.65 S9)  ; 27
        (   29.29   185.86  -544.73     0.65 S9)  ; 28
        (   29.06   188.61  -545.90     0.65 S9)  ; 29
        (   28.66   191.50  -548.01     0.65 S9)  ; 30
        (   27.50   193.39  -549.56     0.65 S9)  ; 31
        (   27.01   194.82  -549.56     0.57 S9)  ; 32
        (   26.29   196.00  -552.73     0.57 S9)  ; 33
        (   26.20   195.20  -552.73     0.57 S9)  ; 34
        (   24.10   196.99  -555.68     0.57 S9)  ; 35
        (   23.74   198.59  -558.12     0.57 S9)  ; 36
        (   23.27   200.50  -560.62     0.41 S9)  ; 37
        (   23.14   202.20  -564.57     0.41 S9)  ; 38
        (   23.17   203.91  -566.52     0.41 S9)  ; 39
        (   23.62   205.49  -572.74     0.41 S9)  ; 40
         Normal
      |
        (   28.46   137.63  -506.71     0.73 S9)  ; 1, R-2-2-2
        (   30.95   138.50  -504.77     0.73 S9)  ; 2
        (   32.44   138.09  -504.77     0.73 S9)  ; 3
        (   34.13   138.50  -504.49     0.73 S9)  ; 4
        (   35.64   139.15  -501.27     0.73 S9)  ; 5
        (   37.23   140.05  -501.10     0.73 S9)  ; 6
        (   39.60   139.85  -500.43     0.73 S9)  ; 7
        (   42.29   140.00  -499.60     0.73 S9)  ; 8
        (   43.94   141.06  -498.04     0.73 S9)  ; 9
        (   46.04   141.50  -497.10     0.73 S9)  ; 10
        (   47.60   141.26  -495.71     0.73 S9)  ; 11
        (   48.79   141.89  -494.54     0.73 S9)  ; 12
        (   50.40   142.46  -493.26     0.73 S9)  ; 13
        (   51.76   142.78  -489.87     0.73 S9)  ; 14
        (   52.56   143.15  -488.21     0.73 S9)  ; 15
        (   54.51   143.22  -488.21     0.81 S9)  ; 16
        (   56.33   143.13  -485.98     0.81 S9)  ; 17
        (   57.32   143.10  -484.31     0.81 S9)  ; 18
        (   58.54   144.41  -484.31     0.73 S9)  ; 19
        (   59.82   144.66  -484.31     0.73 S9)  ; 20
        (   60.64   144.69  -482.59     0.73 S9)  ; 21
        (   61.63   145.31  -482.59     0.73 S9)  ; 22
        (   63.17   145.43  -482.59     0.73 S9)  ; 23
        (   65.33   145.31  -481.42     0.73 S9)  ; 24
        (   66.67   145.08  -479.81     0.73 S9)  ; 25
        (   67.74   145.06  -478.70     0.73 S9)  ; 26
        (   69.30   145.11  -477.65     0.73 S9)  ; 27
        (   70.56   144.87  -477.09     0.73 S9)  ; 28
        (   71.78   145.60  -476.59     0.73 S9)  ; 29
        (   73.92   145.56  -475.09     0.73 S9)  ; 30
        (   75.67   146.04  -475.09     0.57 S9)  ; 31
        (   77.07   145.98  -475.09     0.57 S9)  ; 32
        (   77.97   145.44  -475.09     0.57 S9)  ; 33
        (   78.86   146.14  -475.09     0.57 S9)  ; 34
        (   79.97   145.79  -475.09     0.57 S9)  ; 35
        (   81.80   145.63  -475.09     0.57 S9)  ; 36
        (   82.34   145.29  -475.09     0.57 S9)  ; 37
        (   83.86   145.66  -475.09     0.57 S9)  ; 38
        (   84.33   146.37  -475.09     0.57 S9)  ; 39
        (   85.28   146.66  -475.09     0.57 S9)  ; 40
        (   86.70   146.53  -475.09     0.41 S9)  ; 41
         Normal
      )  ;  End of split
    )  ;  End of split
  )  ;  End of split
)  ;  End of tree

( (Color RGB (255, 96, 128))
  (zSmear 1.111579 0)
  (Dendrite)
  (   38.06   -16.39  -342.03     2.53 S5)  ; Root
  (   37.18   -14.52  -340.48     2.53 S5)  ; 1, R
  (   35.47   -12.65  -340.48     2.53 S5)  ; 2
  (   35.15    -9.98  -339.53     2.53 S5)  ; 3
  (   34.26    -8.52  -339.98     1.87 S5)  ; 4
  (   33.13    -6.89  -338.36     1.87 S5)  ; 5
  (   32.64    -5.27  -335.92     1.87 S5)  ; 6
  (   30.94    -3.24  -335.97     1.71 S5)  ; 7
  (   28.99    -1.70  -334.25     1.71 S5)  ; 8
  (   28.50    -0.32  -333.08     1.71 S5)  ; 9
  (   26.06     1.15  -332.14     1.71 S5)  ; 10
  (   25.66     2.53  -330.42     1.71 S5)  ; 11
  (   25.42     2.77  -330.42     1.87 S5)  ; 12
  (   24.93     4.31  -328.47     1.87 S5)  ; 13
  (   24.77     5.36  -327.14     1.87 S5)  ; 14
  (   24.13     6.66  -325.97     1.87 S5)  ; 15
  (   23.56     7.63  -324.36     1.87 S5)  ; 16
  (   23.40     8.85  -323.14     1.87 S5)  ; 17
  (   22.51    10.55  -320.75     1.87 S5)  ; 18
  (   22.35    12.09  -318.63     1.87 S5)  ; 19
  (   22.11    13.55  -316.69     1.87 S5)  ; 20
  (   22.25    15.31  -314.63     1.87 S5)  ; 21
  (   22.66    16.04  -312.19     1.71 S5)  ; 22
  (   21.83    14.83  -312.19     1.38 S5)  ; 23
  (   21.97    15.35  -308.85     1.38 S5)  ; 24
  (   22.10    16.37  -306.63     1.38 S5)  ; 25
  (
    (   21.81    17.72  -305.41     1.14 S4)  ; 1, R-1
    (   21.50    19.64  -304.07     1.14 S4)  ; 2
    (   21.70    21.09  -304.07     1.14 S4)  ; 3
    (   22.18    22.76  -304.07     1.14 S4)  ; 4
    (   22.35    24.37  -302.35     1.14 S4)  ; 5
    (   21.76    25.98  -302.35     1.14 S4)  ; 6
    (   21.58    28.09  -300.74     1.14 S4)  ; 7
    (   23.02    30.38  -300.68     1.14 S4)  ; 8
    (
      (   22.03    31.93  -299.79     0.73 S5)  ; 1, R-1-1
      (   21.81    33.79  -299.79     0.73 S5)  ; 2
      (   21.17    35.31  -301.40     0.73 S5)  ; 3
      (   20.30    36.29  -301.40     0.73 S5)  ; 4
      (   20.69    38.02  -301.40     0.73 S5)  ; 5
      (   19.82    39.00  -301.40     0.73 S5)  ; 6
      (   19.60    40.03  -301.40     0.73 S5)  ; 7
      (   20.21    41.15  -301.40     0.73 S5)  ; 8
      (   19.21    42.35  -301.40     0.73 S5)  ; 9
      (   18.68    44.47  -301.40     0.73 S5)  ; 10
      (   18.60    47.68  -300.35     0.73 S5)  ; 11
      (   18.45    48.81  -300.29     0.81 S5)  ; 12
      (   18.42    51.36  -300.29     0.81 S5)  ; 13
      (   17.83    52.98  -300.29     0.81 S5)  ; 14
      (   17.18    54.50  -300.29     0.81 S5)  ; 15
      (   15.72    56.35  -300.29     0.81 S5)  ; 16
      (   15.41    57.85  -300.29     0.81 S5)  ; 17
      (   14.67    60.18  -300.29     0.81 S5)  ; 18
      (   13.71    60.81  -300.29     0.81 S5)  ; 19
      (   13.59    62.19  -300.29     0.81 S5)  ; 20
      (   13.25    63.86  -299.40     0.81 S5)  ; 21
      (   13.14    65.99  -298.57     0.81 S5)  ; 22
      (   12.48    67.17  -298.57     0.81 S5)  ; 23
      (   12.06    69.15  -298.57     0.81 S5)  ; 24
      (   10.67    70.27  -298.57     0.81 S5)  ; 25
      (    9.97    72.12  -298.57     0.81 S5)  ; 26
      (   10.36    73.85  -298.57     0.81 S5)  ; 27
      (    9.46    75.40  -298.57     0.81 S5)  ; 28
      (    9.11    76.66  -297.51     0.81 S5)  ; 29
      (    8.48    78.51  -297.51     0.81 S5)  ; 30
      (    7.52    80.71  -297.51     0.81 S5)  ; 31
      (    6.20    83.08  -297.51     0.81 S5)  ; 32
      (    5.28    83.93  -297.51     0.81 S5)  ; 33
      (
        (    4.81    84.95  -297.51     0.81 S5)  ; 1, R-1-1-1
        (    4.62    85.48  -297.51     0.73 S5)  ; 2
        (    3.97    86.18  -297.51     0.73 S5)  ; 3
        (    3.93    88.40  -297.51     0.90 S5)  ; 4
        (    2.93    89.19  -297.51     0.90 S5)  ; 5
        (    0.59    90.44  -298.85     0.81 S5)  ; 6
        (    0.38    91.47  -298.85     0.81 S5)  ; 7
        (    0.48    92.57  -298.85     0.81 S5)  ; 8
        (   -0.48    93.61  -298.85     0.81 S5)  ; 9
        (   -1.54    96.70  -300.52     0.81 S5)  ; 10
        (   -2.38    98.34  -300.46     0.81 S5)  ; 11
        (   -3.72    99.22  -300.40     0.81 S5)  ; 12
        (   -3.97   100.82  -300.46     0.73 S5)  ; 13
        (   -5.28   102.29  -300.46     0.73 S5)  ; 14
        (   -7.06   103.66  -300.46     0.73 S5)  ; 15
        (   -8.30   105.22  -300.40     0.73 S5)  ; 16
        (   -8.88   106.83  -300.46     0.73 S5)  ; 17
        (   -9.34   108.23  -302.46     0.73 S5)  ; 18
        (   -9.70   109.56  -302.41     0.73 S5)  ; 19
        (  -11.22   111.70  -302.46     0.73 S5)  ; 20
        (  -10.90   113.34  -303.68     0.65 S5)  ; 21
        (  -11.53   115.20  -304.35     0.65 S5)  ; 22
        (  -12.97   117.30  -305.41     0.65 S5)  ; 23
        (  -13.19   119.57  -305.41     0.65 S5)  ; 24
        (  -14.10   120.37  -306.30     0.65 S5)  ; 25
        (  -14.70   121.24  -306.41     0.65 S5)  ; 26
        (  -15.30   122.93  -306.80     0.65 S5)  ; 27
        (  -15.56   124.20  -307.57     0.65 S5)  ; 28
        (  -16.27   124.80  -309.80     0.65 S5)  ; 29
        (  -17.55   127.76  -311.69     0.49 S5)  ; 30
        (  -16.28   130.11  -311.69     0.73 S5)  ; 31
        (  -16.20   133.10  -313.63     0.65 S5)  ; 32
        (  -16.52   135.13  -313.63     0.65 S5)  ; 33
        (  -17.91   136.26  -313.69     0.65 S5)  ; 34
        (  -18.64   139.01  -315.47     0.65 S5)  ; 35
        (  -18.81   140.23  -315.41     0.65 S5)  ; 36
        (  -19.14   141.93  -315.41     0.49 S5)  ; 37
        (  -19.30   143.87  -317.41     0.49 S5)  ; 38
        (  -20.03   144.76  -317.41     0.49 S5)  ; 39
        (  -20.93   146.63  -319.97     0.41 S5)  ; 40
        (  -20.44   147.84  -321.75     0.41 S5)  ; 41
        (  -21.01   149.70  -322.14     0.41 S5)  ; 42
        (  -21.34   151.49  -323.19     0.41 S5)  ; 43
        (  -20.93   153.92  -326.69     0.41 S5)  ; 44
        (  -21.42   155.70  -326.69     0.57 S5)  ; 45
        (  -21.10   158.61  -329.53     0.57 S5)  ; 46
        (  -19.22   161.21  -329.53     0.57 S5)  ; 47
        (  -19.94   167.50  -329.53     0.57 S5)  ; 48
        (  -19.78   170.18  -335.47     0.57 S5)  ; 49
        (  -19.21   171.23  -335.86     0.57 S5)  ; 50
         Normal
      |
        (    5.81    84.55  -288.68     0.90 S5)  ; 1, R-1-1-2
        (    6.16    85.55  -288.51     0.90 S5)  ; 2
        (    7.30    86.39  -285.73     0.90 S5)  ; 3
        (    7.71    87.15  -285.73     0.90 S5)  ; 4
        (    7.54    88.27  -285.06     0.81 S5)  ; 5
        (    7.12    90.09  -283.79     0.81 S5)  ; 6
        (    6.83    91.69  -283.79     0.81 S5)  ; 7
        (    5.80    93.61  -283.79     0.81 S5)  ; 8
        (    5.90    95.71  -281.84     0.81 S5)  ; 9
        (    5.19    95.88  -281.84     0.81 S5)  ; 10
        (    4.52    96.97  -281.62     0.81 S5)  ; 11
        (    3.34    98.11  -280.12     0.81 S5)  ; 12
        (    2.90    99.26  -280.17     0.81 S5)  ; 13
        (    2.61   100.52  -280.12     0.81 S5)  ; 14
        (    2.26   102.02  -280.12     0.81 S5)  ; 15
        (    1.85   103.09  -279.95     0.73 S5)  ; 16
        (    1.07   103.57  -279.95     0.81 S5)  ; 17
        (    0.84   105.26  -279.95     0.81 S5)  ; 18
        (    0.40   107.16  -279.95     0.81 S5)  ; 19
        (    0.00   108.89  -279.95     0.81 S5)  ; 20
        (    0.33   109.63  -279.95     0.81 S5)  ; 21
        (   -0.77   110.79  -279.95     0.81 S5)  ; 22
        (   -0.40   113.54  -278.73     0.81 S5)  ; 23
        (   -0.01   114.38  -278.67     0.81 S5)  ; 24
        (   -0.39   116.37  -278.67     0.81 S5)  ; 25
        (   -0.27   118.39  -277.56     0.81 S5)  ; 26
        (   -0.69   120.54  -277.51     0.81 S5)  ; 27
        (   -0.80   122.84  -276.78     0.81 S5)  ; 28
        (   -1.03   124.78  -276.78     0.81 S5)  ; 29
        (   -1.58   127.15  -276.39     0.73 S5)  ; 30
        (   -1.71   129.53  -276.39     0.73 S5)  ; 31
        (   -1.76   131.18  -276.39     0.73 S5)  ; 32
        (   -2.06   133.19  -277.67     0.73 S5)  ; 33
        (   -1.99   135.04  -277.67     0.73 S5)  ; 34
        (   -2.26   137.30  -277.67     0.73 S5)  ; 35
        (   -2.84   139.08  -277.67     0.73 S5)  ; 36
        (   -2.78   142.08  -276.56     0.73 S5)  ; 37
        (   -1.20   143.20  -276.56     0.73 S5)  ; 38
        (    0.11   144.75  -274.62     0.73 S5)  ; 39
        (    0.05   145.40  -274.62     0.81 S5)  ; 40
        (    1.37   146.54  -274.62     0.81 S5)  ; 41
        (    2.04   147.61  -274.62     0.81 S5)  ; 42
        (    3.65   148.98  -273.06     0.73 S5)  ; 43
        (    3.58   150.37  -273.11     0.73 S5)  ; 44
        (    3.80   152.67  -271.95     0.73 S5)  ; 45
        (    4.38   155.22  -271.95     0.73 S5)  ; 46
        (    5.28   156.75  -271.95     0.73 S5)  ; 47
        (    5.83   159.04  -271.95     0.73 S5)  ; 48
        (    6.16   161.61  -270.78     0.73 S5)  ; 49
        (    7.50   163.42  -269.28     0.73 S5)  ; 50
        (    7.33   165.21  -269.28     0.73 S5)  ; 51
        (    9.24   165.65  -270.34     0.73 S5)  ; 52
        (   10.52   166.61  -268.06     0.73 S5)  ; 53
         Normal
      )  ;  End of split
    |
      (   23.16    32.06  -297.40     1.14 S4)  ; 1, R-1-2
      (   23.14    33.79  -295.51     1.14 S4)  ; 2
      (   23.13    34.62  -294.07     1.14 S4)  ; 3
      (   23.01    36.00  -293.07     1.14 S4)  ; 4
      (   22.47    36.63  -292.96     1.14 S4)  ; 5
      (   23.05    37.42  -292.96     0.98 S4)  ; 6
      (   22.21    39.06  -292.12     0.98 S4)  ; 7
      (   21.29    40.28  -292.07     0.98 S4)  ; 8
      (   21.59    41.66  -292.07     0.98 S4)  ; 9
      (   21.39    43.03  -290.51     0.98 S4)  ; 10
      (   20.84    44.07  -289.79     0.98 S4)  ; 11
      (   20.68    46.44  -289.12     1.06 S4)  ; 12
      (   21.57    47.78  -287.57     1.06 S4)  ; 13
      (   21.52    48.43  -287.23     1.30 S4)  ; 14
      (   21.66    50.11  -284.68     1.30 S4)  ; 15
      (   21.96    51.91  -283.34     1.30 S4)  ; 16
      (   21.61    53.58  -283.29     1.30 S4)  ; 17
      (   21.36    54.77  -281.95     1.30 S4)  ; 18
      (   20.73    56.62  -281.17     1.22 S4)  ; 19
      (   20.74    58.14  -281.12     1.22 S4)  ; 20
      (   20.41    59.31  -279.84     1.22 S4)  ; 21
      (   20.28    60.77  -279.84     1.22 S4)  ; 22
      (   21.32    61.74  -279.90     1.22 S4)  ; 23
      (   21.03    63.16  -277.62     1.22 S4)  ; 24
      (   20.43    64.45  -277.62     1.22 S4)  ; 25
      (   19.95    65.17  -277.62     1.22 S4)  ; 26
      (   20.30    66.65  -275.45     1.22 S4)  ; 27
      (   20.36    68.40  -274.34     1.22 S4)  ; 28
      (   20.48    69.42  -271.73     1.22 S4)  ; 29
      (   20.90    70.17  -270.95     1.22 S4)  ; 30
      (   21.10    71.62  -270.11     1.22 S4)  ; 31
      (   20.25    72.93  -269.72     1.22 S4)  ; 32
      (   19.30    74.30  -267.78     1.22 S4)  ; 33
      (   18.44    75.61  -267.45     1.22 S4)  ; 34
      (   19.44    76.81  -267.33     1.22 S4)  ; 35
      (   18.82    78.59  -265.45     1.22 S4)  ; 36
      (   18.09    79.35  -263.56     1.22 S4)  ; 37
      (   17.84    80.95  -264.06     1.22 S4)  ; 38
      (   17.77    84.08  -263.11     1.06 S4)  ; 39
      (   17.38    87.97  -262.33     1.06 S4)  ; 40
      (   17.44    90.87  -260.83     1.06 S4)  ; 41
      (   17.67    92.58  -260.83     1.14 S4)  ; 42
      (   16.89    94.73  -259.39     1.14 S4)  ; 43
      (   16.67    94.93  -259.39     1.14 S4)  ; 44
      (
        (   15.89    99.04  -259.39     1.22 S5)  ; 1, R-1-2-1
        (   16.56   100.26  -265.67     1.22 S5)  ; 2
        (   17.23   101.06  -267.28     1.06 S5)  ; 3
        (   18.12   101.57  -269.34     1.06 S5)  ; 4
        (   18.61   102.42  -271.56     1.06 S5)  ; 5
        (
          (   18.26   102.88  -272.78     0.73 S5)  ; 1, R-1-2-1-1
          (   17.52   103.64  -272.78     0.73 S5)  ; 2
          (   18.28   104.37  -274.28     0.73 S5)  ; 3
          (   18.74   104.97  -276.34     0.73 S5)  ; 4
          (   18.35   105.63  -276.89     0.73 S5)  ; 5
          (   19.05   106.68  -278.78     0.73 S5)  ; 6
          (   19.29   107.15  -280.56     0.73 S5)  ; 7
          (   19.40   107.83  -283.34     0.73 S5)  ; 8
          (   19.57   108.61  -284.40     0.73 S5)  ; 9
          (   19.67   109.29  -285.06     0.73 S5)  ; 10
          (   19.64   109.87  -285.95     0.73 S5)  ; 11
          (   20.42   110.11  -288.57     0.73 S5)  ; 12
          (   21.07   110.99  -290.73     0.73 S5)  ; 13
          (   21.76   110.89  -292.57     0.73 S5)  ; 14
          (   21.93   111.67  -294.29     0.73 S5)  ; 15
          (   22.47   112.69  -295.40     0.73 S5)  ; 16
          (   21.72   113.86  -296.74     0.73 S5)  ; 17
          (   22.04   114.34  -297.96     0.73 S5)  ; 18
          (   22.34   114.89  -300.90     0.73 S5)  ; 19
          (   21.75   115.35  -304.52     0.73 S5)  ; 20
          (   21.23   116.24  -306.68     0.73 S5)  ; 21
          (   20.63   116.69  -308.41     0.73 S5)  ; 22
          (   21.14   116.83  -308.41     0.73 S5)  ; 23
          (   21.71   117.72  -311.69     0.73 S5)  ; 24
          (   21.62   118.85  -314.08     0.73 S5)  ; 25
          (   21.79   120.07  -316.69     0.73 S5)  ; 26
          (   21.70   120.80  -318.08     0.73 S5)  ; 27
           Normal
        |
          (   19.43   102.84  -273.89     0.90 S5)  ; 1, R-1-2-1-2
          (   20.98   103.00  -275.39     0.90 S5)  ; 2
          (   20.94   103.98  -275.39     1.06 S5)  ; 3
          (   22.01   104.86  -278.01     1.06 S5)  ; 4
          (   22.69   105.58  -279.01     1.06 S5)  ; 5
          (   23.86   105.58  -281.67     1.06 S5)  ; 6
          (   24.84   106.44  -282.17     1.06 S5)  ; 7
          (   25.85   106.82  -282.67     1.06 S5)  ; 8
          (   26.87   106.29  -283.34     1.06 S5)  ; 9
          (   27.83   107.31  -284.23     1.06 S5)  ; 10
          (   29.05   107.81  -285.90     1.06 S5)  ; 11
          (   30.63   108.22  -287.29     0.90 S5)  ; 12
          (   32.25   109.22  -289.51     0.90 S5)  ; 13
          (   34.05   110.18  -291.46     0.90 S5)  ; 14
          (   35.09   110.39  -291.90     0.90 S5)  ; 15
          (   37.42   111.20  -293.29     0.90 S5)  ; 16
          (   38.87   111.84  -294.68     0.90 S5)  ; 17
          (   40.44   112.66  -295.01     0.90 S5)  ; 18
          (   41.69   113.50  -296.35     0.90 S5)  ; 19
          (   42.38   114.96  -296.57     0.90 S5)  ; 20
          (   45.62   115.80  -297.46     0.98 S5)  ; 21
          (   46.74   116.78  -297.51     0.98 S5)  ; 22
          (   48.75   117.94  -299.35     0.81 S5)  ; 23
          (   49.67   118.71  -299.35     0.81 S5)  ; 24
          (   51.02   119.82  -299.35     0.81 S5)  ; 25
          (   52.22   119.65  -299.35     0.81 S5)  ; 26
          (   54.07   121.15  -300.46     0.81 S5)  ; 27
          (   55.55   122.04  -300.46     0.81 S5)  ; 28
          (   57.77   122.99  -301.74     0.81 S5)  ; 29
          (   59.19   123.37  -301.79     0.81 S5)  ; 30
          (   60.58   123.49  -301.79     0.65 S5)  ; 31
          (   63.41   125.07  -303.46     0.65 S5)  ; 32
          (   65.51   126.17  -303.46     0.65 S5)  ; 33
          (   66.45   126.45  -303.46     0.65 S5)  ; 34
          (   67.25   126.61  -303.24     0.41 S5)  ; 35
           Normal
        )  ;  End of split
      |
        (   16.15    97.47  -256.22     1.06 S4)  ; 1, R-1-2-2
        (   16.28    99.65  -256.22     1.06 S4)  ; 2
        (   15.71   101.51  -256.16     0.90 S4)  ; 3
        (   15.51   100.36  -256.16     1.22 S4)  ; 4
        (   15.03   100.28  -254.77     1.22 S4)  ; 5
        (   14.26   100.39  -254.11     1.22 S4)  ; 6
        (
          (   13.19    99.69  -253.27     0.81 S4)  ; 1, R-1-2-2-1
          (   11.38   100.52  -251.38     0.81 S4)  ; 2
          (   10.13   101.04  -249.99     0.81 S4)  ; 3
          (    9.29   101.14  -248.44     0.81 S4)  ; 4
          (    8.68   102.27  -245.33     0.81 S4)  ; 5
          (    7.01   103.29  -243.60     0.81 S4)  ; 6
          (    5.69   104.21  -240.43     0.81 S4)  ; 7
          (    5.01   104.74  -240.27     0.81 S4)  ; 8
          (    3.13   106.06  -238.93     0.81 S4)  ; 9
          (    2.29   107.06  -238.16     0.81 S4)  ; 10
          (    1.58   108.74  -237.93     0.81 S4)  ; 11
          (    0.44   111.42  -237.43     0.81 S4)  ; 12
          (   -0.92   113.98  -236.15     0.81 S4)  ; 13
          (   -1.64   116.15  -234.65     0.81 S4)  ; 14
          (   -2.72   118.51  -233.93     0.81 S4)  ; 15
          (   -2.77   120.23  -233.93     0.81 S4)  ; 16
          (   -3.66   121.96  -231.99     0.81 S4)  ; 17
          (   -5.24   123.00  -231.99     0.81 S4)  ; 18
          (   -7.05   124.33  -231.99     0.81 S4)  ; 19
          (   -7.81   125.84  -231.93     0.65 S4)  ; 20
          (   -9.59   127.91  -230.37     0.65 S4)  ; 21
          (  -10.91   129.32  -230.37     0.65 S4)  ; 22
          (  -12.26   131.79  -231.32     0.57 S4)  ; 23
          (  -13.21   133.44  -232.10     0.57 S4)  ; 24
          (  -13.68   136.07  -234.43     0.65 S4)  ; 25
          (  -14.67   137.46  -234.43     0.65 S4)  ; 26
          (  -15.76   138.66  -234.43     0.65 S4)  ; 27
          (
            (  -16.76   139.64  -234.38     0.57 S4)  ; 1, R-1-2-2-1-1
            (  -17.76   140.61  -234.38     0.57 S4)  ; 2
            (  -19.30   142.31  -234.38     0.57 S4)  ; 3
            (  -20.74   142.96  -234.38     0.57 S4)  ; 4
            (  -22.29   143.76  -234.71     0.57 S4)  ; 5
            (  -22.70   145.17  -231.54     0.57 S4)  ; 6
            (  -23.13   146.16  -230.93     0.57 S4)  ; 7
            (  -23.78   147.03  -231.49     0.41 S4)  ; 8
            (  -24.43   147.90  -231.49     0.41 S4)  ; 9
            (  -24.71   149.01  -231.49     0.41 S4)  ; 10
             Normal
          |
            (  -15.03   140.11  -235.21     0.49 S4)  ; 1, R-1-2-2-1-2
            (  -14.55   141.18  -237.21     0.49 S4)  ; 2
            (  -14.54   142.99  -238.43     0.49 S4)  ; 3
            (  -14.42   144.65  -239.66     0.49 S4)  ; 4
            (  -14.61   145.69  -239.77     0.49 S4)  ; 5
            (  -15.55   146.84  -241.21     0.49 S4)  ; 6
            (  -16.25   147.95  -243.44     0.57 S4)  ; 7
            (  -17.58   148.46  -244.66     0.57 S4)  ; 8
            (  -19.42   149.53  -245.60     0.57 S4)  ; 9
             Normal
          )  ;  End of split
        |
          (   14.86   102.14  -253.05     1.14 S4)  ; 1, R-1-2-2-2
          (   14.37   104.44  -251.11     1.06 S4)  ; 2
          (   13.53   105.93  -250.33     1.14 S4)  ; 3
          (   13.16   107.10  -249.38     1.14 S4)  ; 4
          (   12.44   109.77  -248.05     1.14 S4)  ; 5
          (   12.25   111.79  -247.33     1.06 S4)  ; 6
          (   11.70   113.51  -247.33     1.06 S4)  ; 7
          (   10.59   114.63  -247.33     1.06 S4)  ; 8
          (    9.91   116.15  -245.27     1.06 S4)  ; 9
          (   11.00   117.00  -245.21     1.06 S4)  ; 10
          (   10.38   118.62  -245.21     1.06 S4)  ; 11
          (   10.30   120.00  -245.27     1.06 S4)  ; 12
          (   10.70   120.57  -243.55     1.06 S4)  ; 13
          (
            (   10.08   121.86  -243.49     0.65 S4)  ; 1, R-1-2-2-2-1
            (   10.05   122.93  -243.49     0.65 S4)  ; 2
            (    9.35   123.63  -242.16     0.73 S4)  ; 3
            (    8.23   124.34  -242.16     0.73 S4)  ; 4
            (    7.79   125.41  -242.16     0.73 S4)  ; 5
            (    6.93   126.08  -242.16     0.73 S4)  ; 6
            (    6.71   126.86  -241.21     0.73 S4)  ; 7
            (    6.43   127.97  -240.93     0.81 S4)  ; 8
            (    5.35   128.93  -240.16     0.81 S4)  ; 9
            (    4.51   129.93  -240.16     0.81 S4)  ; 10
            (    4.14   131.59  -240.16     0.81 S4)  ; 11
            (    3.82   132.93  -240.16     0.81 S4)  ; 12
            (    3.62   134.54  -240.16     0.81 S4)  ; 13
            (    2.66   136.18  -239.71     0.73 S4)  ; 14
            (    1.70   137.41  -238.32     0.73 S4)  ; 15
            (    1.80   138.74  -237.27     0.73 S4)  ; 16
            (    1.61   140.77  -235.71     0.73 S4)  ; 17
            (    1.45   141.64  -235.54     0.81 S4)  ; 18
            (    0.53   143.12  -235.21     0.73 S4)  ; 19
            (   -0.41   145.59  -234.27     0.73 S4)  ; 20
            (   -0.94   146.73  -233.43     0.73 S4)  ; 21
            (   -1.32   148.88  -232.88     0.73 S4)  ; 22
            (   -1.67   150.88  -231.21     0.73 S4)  ; 23
            (   -3.35   152.88  -230.54     0.73 S4)  ; 24
            (   -3.57   155.07  -229.04     0.73 S4)  ; 25
            (   -3.94   156.23  -227.10     0.73 S4)  ; 26
            (   -4.45   157.71  -225.37     0.73 S4)  ; 27
            (
              (   -5.06   159.02  -225.32     0.57 S4)  ; 1, R-1-2-2-2-1-1
              (   -6.09   159.74  -225.32     0.57 S4)  ; 2
              (   -6.92   161.16  -225.32     0.65 S4)  ; 3
              (   -7.01   163.03  -225.32     0.65 S4)  ; 4
              (   -6.86   164.05  -225.32     0.65 S4)  ; 5
              (   -7.36   165.03  -225.32     0.65 S4)  ; 6
              (   -7.43   166.82  -225.32     0.65 S4)  ; 7
              (   -8.54   167.94  -225.32     0.65 S4)  ; 8
              (  -10.11   168.41  -225.32     0.65 S4)  ; 9
              (  -10.95   169.90  -225.26     0.65 S4)  ; 10
              (  -11.34   171.64  -223.93     0.65 S4)  ; 11
              (  -11.95   172.77  -223.93     0.65 S4)  ; 12
              (  -12.50   174.48  -221.87     0.65 S4)  ; 13
              (  -13.75   176.40  -219.59     0.65 S4)  ; 14
              (  -13.87   177.53  -219.54     0.65 S4)  ; 15
              (  -15.26   178.35  -218.98     0.65 S4)  ; 16
              (  -16.84   178.90  -217.76     0.65 S4)  ; 17
              (  -17.59   180.82  -216.87     0.73 S4)  ; 18
              (  -17.73   183.01  -215.92     0.65 S4)  ; 19
              (  -18.25   184.98  -215.92     0.65 S4)  ; 20
              (  -19.41   187.32  -214.59     0.65 S4)  ; 21
              (  -19.91   189.70  -212.92     0.65 S4)  ; 22
              (  -20.70   192.28  -210.87     0.65 S4)  ; 23
              (  -21.29   197.03  -210.03     0.65 S4)  ; 24
              (  -22.28   200.37  -207.48     0.65 S4)  ; 25
              (  -23.14   202.43  -208.53     0.65 S4)  ; 26
              (  -25.70   205.19  -207.53     0.65 S4)  ; 27
              (  -26.67   207.90  -209.92     0.65 S4)  ; 28
              (  -27.28   211.82  -210.20     0.57 S4)  ; 29
              (  -27.28   214.61  -212.65     0.57 S4)  ; 30
              (  -28.75   216.82  -212.65     0.65 S4)  ; 31
              (  -30.14   220.52  -212.65     0.65 S4)  ; 32
              (  -30.98   225.23  -215.03     0.65 S4)  ; 33
              (  -30.41   226.73  -215.42     0.65 S4)  ; 34
              (  -29.73   230.38  -215.59     0.65 S4)  ; 35
              (  -29.94   232.49  -215.65     0.65 S4)  ; 36
              (  -31.03   234.92  -217.09     0.65 S4)  ; 37
              (  -32.05   237.87  -217.15     0.65 S4)  ; 38
              (  -33.20   239.23  -217.15     0.65 S4)  ; 39
              (  -33.31   241.55  -217.15     0.65 S4)  ; 40
              (  -33.52   244.14  -217.15     0.65 S4)  ; 41
              (  -34.76   245.07  -217.15     0.65 S4)  ; 42
              (
                (  -35.94   245.19  -217.09     0.49 S4)  ; 1, R-1-2-2-2-1-1-1
                (  -36.82   246.44  -217.09     0.49 S4)  ; 2
                (  -38.13   247.27  -217.09     0.49 S4)  ; 3
                (  -39.06   247.85  -217.09     0.49 S4)  ; 4
                 Normal
              |
                (  -34.83   246.38  -216.98     0.49 S4)  ; 1, R-1-2-2-2-1-1-2
                (  -35.20   247.54  -216.20     0.49 S4)  ; 2
                (  -35.17   248.78  -215.09     0.49 S4)  ; 3
                (  -35.32   249.66  -215.09     0.49 S4)  ; 4
                 Normal
              )  ;  End of split
            |
              (   -4.16   158.91  -225.87     0.65 S4)  ; 1, R-1-2-2-2-1-2
              (   -3.99   160.26  -225.87     0.65 S4)  ; 2
              (   -5.46   162.91  -225.04     0.65 S4)  ; 3
              (   -4.95   165.63  -224.43     0.65 S4)  ; 4
              (   -5.43   168.34  -223.59     0.65 S4)  ; 5
              (   -6.44   169.89  -223.59     0.65 S4)  ; 6
              (   -6.00   171.61  -222.87     0.65 S4)  ; 7
              (   -5.86   173.61  -222.32     0.65 S4)  ; 8
              (   -6.20   176.02  -221.65     0.65 S4)  ; 9
              (   -6.81   178.54  -221.65     0.57 S4)  ; 10
              (   -6.86   180.67  -219.98     0.57 S4)  ; 11
              (   -7.35   181.57  -219.04     0.65 S4)  ; 12
              (   -7.52   182.53  -216.20     0.65 S4)  ; 13
              (   -7.74   183.80  -216.20     0.65 S4)  ; 14
              (   -7.44   185.83  -214.76     0.65 S4)  ; 15
              (   -7.68   187.19  -214.70     0.65 S4)  ; 16
              (   -7.56   188.85  -216.54     0.65 S4)  ; 17
              (   -8.11   190.56  -216.54     0.65 S4)  ; 18
              (   -8.35   193.32  -215.20     0.65 S4)  ; 19
              (   -8.02   195.68  -216.92     0.65 S4)  ; 20
              (   -8.65   196.88  -216.98     0.65 S4)  ; 21
              (   -8.94   198.56  -216.98     0.65 S4)  ; 22
              (  -10.24   200.72  -216.98     0.65 S4)  ; 23
              (  -10.87   202.41  -216.04     0.57 S4)  ; 24
              (  -11.91   205.03  -216.04     0.57 S4)  ; 25
              (  -12.25   208.35  -213.76     0.41 S4)  ; 26
              (  -13.25   210.23  -214.87     0.41 S4)  ; 27
               Normal
            )  ;  End of split
          |
            (   11.18   122.05  -243.55     0.90 S4)  ; 1, R-1-2-2-2-2
            (   11.51   123.01  -243.55     0.90 S4)  ; 2
            (   11.09   124.42  -243.60     0.90 S4)  ; 3
            (   12.15   125.92  -243.55     0.90 S4)  ; 4
            (   13.56   127.32  -243.55     0.90 S4)  ; 5
            (   13.92   128.54  -243.88     0.90 S4)  ; 6
            (   14.55   130.62  -243.88     0.90 S4)  ; 7
            (   14.43   133.15  -243.88     0.90 S4)  ; 8
            (   15.69   134.94  -243.88     0.90 S4)  ; 9
            (   16.25   138.33  -243.88     0.90 S4)  ; 10
            (   18.13   140.80  -243.88     0.90 S4)  ; 11
            (   18.18   142.63  -246.77     0.90 S4)  ; 12
            (   18.17   143.62  -246.77     0.90 S4)  ; 13
            (   19.89   144.66  -246.77     0.90 S4)  ; 14
            (   21.41   147.32  -246.88     0.90 S4)  ; 15
            (   21.30   148.37  -247.22     0.90 S4)  ; 16
            (   22.57   150.07  -246.27     0.90 S4)  ; 17
            (   24.02   151.73  -247.27     0.90 S4)  ; 18
            (   23.73   152.91  -247.27     0.90 S4)  ; 19
            (   24.65   154.22  -247.27     0.90 S4)  ; 20
            (   26.21   155.73  -247.27     0.90 S4)  ; 21
            (   27.02   156.29  -247.27     0.90 S4)  ; 22
            (   26.87   158.07  -247.27     0.90 S4)  ; 23
            (   27.45   158.99  -247.27     0.90 S4)  ; 24
            (   28.49   160.16  -247.27     0.90 S4)  ; 25
            (   28.77   162.27  -247.27     0.90 S4)  ; 26
            (   29.89   163.95  -247.27     0.90 S4)  ; 27
            (   31.21   165.83  -247.27     0.90 S4)  ; 28
            (   31.87   167.67  -245.71     0.90 S4)  ; 29
            (   32.45   168.18  -245.71     0.90 S4)  ; 30
            (   34.53   169.04  -245.71     0.90 S4)  ; 31
            (   35.34   170.51  -245.71     0.90 S4)  ; 32
            (   36.75   171.00  -245.71     0.90 S4)  ; 33
            (   39.01   172.22  -244.60     0.90 S4)  ; 34
            (   40.48   174.21  -244.55     0.90 S4)  ; 35
            (   41.75   175.91  -244.55     0.90 S4)  ; 36
            (   43.47   176.46  -246.44     0.81 S4)  ; 37
            (   44.84   178.10  -246.38     0.81 S4)  ; 38
            (   46.21   178.76  -248.27     0.81 S4)  ; 39
            (   46.70   179.75  -248.66     0.81 S4)  ; 40
            (   47.34   181.26  -250.94     0.81 S4)  ; 41
            (   48.67   182.65  -251.94     0.81 S4)  ; 42
            (   49.96   184.27  -253.38     0.73 S4)  ; 43
            (   50.56   185.53  -253.72     0.73 S4)  ; 44
            (   51.90   186.84  -253.72     0.73 S4)  ; 45
            (   55.09   188.47  -253.72     0.73 S4)  ; 46
            (   57.03   190.13  -253.77     0.73 S4)  ; 47
            (   59.59   191.57  -253.22     0.73 S4)  ; 48
            (   60.75   193.07  -254.27     0.73 S4)  ; 49
            (   62.70   195.14  -255.33     0.73 S4)  ; 50
            (   63.14   195.96  -255.33     0.73 S4)  ; 51
            (   64.14   197.29  -257.05     0.65 S4)  ; 52
            (   65.67   198.95  -259.50     0.65 S4)  ; 53
             Normal
          )  ;  End of split
        )  ;  End of split
      )  ;  End of split
    )  ;  End of split
  |
    (   23.82    16.48  -305.68     0.65 S5)  ; 1, R-2
    (   24.82    17.68  -303.63     0.65 S5)  ; 2
    (   25.39    18.13  -302.57     0.81 S5)  ; 3
    (   27.38    19.78  -298.63     0.81 S5)  ; 4
    (   27.65    22.07  -296.12     0.81 S5)  ; 5
    (   29.45    23.85  -295.90     0.81 S5)  ; 6
    (   30.09    25.56  -294.18     0.81 S5)  ; 7
    (   31.11    25.85  -293.18     0.81 S5)  ; 8
    (   31.88    27.34  -292.35     0.81 S5)  ; 9
    (   33.29    27.38  -291.73     0.81 S5)  ; 10
    (   34.13    27.72  -290.34     0.81 S5)  ; 11
    (   34.97    28.89  -289.29     0.81 S5)  ; 12
    (   35.62    30.18  -288.51     0.81 S5)  ; 13
    (   36.77    32.24  -287.12     0.81 S5)  ; 14
    (   38.90    32.85  -285.51     0.81 S5)  ; 15
    (   39.50    33.96  -283.95     0.81 S5)  ; 16
    (   40.16    34.76  -284.18     0.41 S5)  ; 17
     Normal
  )  ;  End of split
)  ;  End of tree

( (Color Magenta)
  (zSmear 1.111579 0)
  (Dendrite)
  (   43.26   -20.18  -332.65     1.55 S6)  ; Root
  (   38.96   -15.40  -331.77     1.55 S6)  ; 1, R
  (   38.12   -13.77  -332.71     1.55 S6)  ; 2
  (   38.13   -12.28  -332.67     1.55 S6)  ; 3
  (   36.83   -10.66  -334.59     1.55 S6)  ; 4
  (   35.61    -9.44  -336.98     1.55 S6)  ; 5
  (   34.96    -8.30  -338.03     1.55 S6)  ; 6
  (   34.80    -7.57  -340.42     1.55 S6)  ; 7
  (   34.64    -7.00  -342.09     1.55 S6)  ; 8
  (   34.48    -6.11  -343.31     1.55 S6)  ; 9
  (   33.75    -5.22  -344.37     1.47 S6)  ; 10
  (   33.10    -4.16  -346.15     1.47 S6)  ; 11
  (   32.86    -3.52  -348.37     1.47 S6)  ; 12
  (   32.37    -2.95  -349.76     1.47 S6)  ; 13
  (   32.21    -2.62  -352.48     1.47 S6)  ; 14
  (   31.72    -1.73  -355.04     1.47 S6)  ; 15
  (   31.16    -0.27  -356.43     1.47 S6)  ; 16
  (   30.33     0.58  -356.43     1.06 S6)  ; 17
  (   29.72     0.69  -358.04     1.06 S6)  ; 18
  (   29.19     1.14  -359.04     1.06 S6)  ; 19
  (   28.37     1.78  -361.32     1.06 S6)  ; 20
  (   27.88     2.63  -361.26     1.06 S6)  ; 21
  (   27.80     2.95  -362.82     1.06 S6)  ; 22
  (   27.79     3.03  -365.04     1.06 S6)  ; 23
  (   27.89     3.30  -366.21     1.06 S6)  ; 24
  (   28.20     3.38  -367.82     1.06 S6)  ; 25
  (   28.27     3.81  -368.93     1.06 S6)  ; 26
  (   27.88     4.05  -371.55     1.06 S6)  ; 27
  (   27.52     4.13  -372.55     1.06 S6)  ; 28
  (   27.13     4.37  -373.88     1.06 S6)  ; 29
  (   26.76     4.86  -374.71     1.06 S6)  ; 30
  (   26.66     5.26  -376.21     1.06 S6)  ; 31
  (   26.49     5.63  -377.38     1.06 S6)  ; 32
  (   26.18     6.22  -378.21     1.06 S6)  ; 33
  (   26.19     6.89  -379.60     1.06 S6)  ; 34
  (   25.86     7.90  -380.99     1.06 S6)  ; 35
  (   26.22     8.48  -382.16     1.06 S6)  ; 36
  (   26.05     9.19  -382.88     1.06 S6)  ; 37
  (   25.73    10.20  -385.27     1.06 S6)  ; 38
  (   25.02    10.69  -385.83     1.06 S6)  ; 39
  (   25.32    12.26  -387.27     1.06 S6)  ; 40
  (   24.91    13.25  -389.83     1.06 S6)  ; 41
  (   26.10    13.54  -391.66     1.06 S6)  ; 42
  (   26.48    14.38  -393.05     1.06 S6)  ; 43
  (   25.26    14.92  -394.67     1.06 S6)  ; 44
  (   25.26    14.92  -397.39     1.06 S6)  ; 45
  (   25.41    15.37  -398.72     1.06 S6)  ; 46
  (   25.73    15.78  -401.34     1.06 S6)  ; 47
  (   25.58    16.41  -403.39     1.06 S6)  ; 48
  (   25.43    17.37  -404.11     1.06 S6)  ; 49
  (   25.26    18.08  -405.73     1.06 S6)  ; 50
  (   24.91    18.83  -406.39     1.06 S6)  ; 51
  (   24.38    19.29  -408.28     1.06 S6)  ; 52
  (   24.07    19.54  -409.62     1.06 S6)  ; 53
  (   23.90    20.59  -411.56     1.06 S6)  ; 54
  (   23.89    21.33  -412.62     1.06 S6)  ; 55
  (   23.78    21.81  -415.62     1.06 S6)  ; 56
  (   23.15    22.32  -415.73     1.06 S6)  ; 57
  (   23.05    23.40  -415.73     0.98 S6)  ; 58
  (   23.09    24.14  -417.79     0.98 S6)  ; 59
  (   22.63    24.39  -421.18     0.98 S6)  ; 60
  (   21.76    24.65  -422.62     0.98 S6)  ; 61
  (   21.21    24.97  -424.96     0.98 S6)  ; 62
  (   20.54    25.02  -426.79     0.98 S6)  ; 63
  (   20.33    25.23  -429.46     0.98 S6)  ; 64
  (   19.61    25.60  -431.24     0.98 S6)  ; 65
  (   18.64    25.92  -433.63     0.98 S6)  ; 66
  (   18.43    26.21  -436.79     0.98 S6)  ; 67
  (   17.51    26.71  -438.41     0.98 S6)  ; 68
  (   17.44    27.11  -441.35     0.98 S6)  ; 69
  (   17.05    27.45  -445.08     0.98 S6)  ; 70
  (   16.38    27.99  -446.97     0.98 S6)  ; 71
  (   15.79    28.55  -448.97     0.98 S6)  ; 72
  (   14.90    29.38  -450.63     0.98 S6)  ; 73
  (   14.72    30.42  -453.41     0.98 S6)  ; 74
  (   14.61    31.06  -457.41     0.98 S6)  ; 75
  (   14.52    32.03  -459.19     0.98 S6)  ; 76
  (   13.59    33.10  -464.20     0.98 S6)  ; 77
  (   13.28    35.26  -467.36     0.98 S6)  ; 78
  (   14.24    36.41  -474.53     0.98 S6)  ; 79
  (   14.03    37.61  -480.54     0.98 S6)  ; 80
  (   14.03    37.61  -485.15     0.98 S6)  ; 81
  (   15.02    36.87  -485.15     1.06 S6)  ; 82
  (   15.34    37.05  -489.37     0.90 S6)  ; 83
  (   15.50    37.06  -491.26     0.90 S6)  ; 84
  (   15.50    37.06  -493.93     0.90 S6)  ; 85
  (   15.50    36.98  -496.60     0.90 S6)  ; 86
  (   15.54    36.33  -500.15     0.90 S6)  ; 87
  (   15.23    36.07  -504.88     0.90 S6)  ; 88
  (   14.17    35.93  -511.49     0.90 S6)  ; 89
  (   13.17    36.37  -515.66     0.90 S6)  ; 90
  (   12.44    36.33  -517.00     0.90 S6)  ; 91
  (   11.87    36.30  -518.77     0.90 S6)  ; 92
  (   11.38    36.19  -521.50     0.90 S6)  ; 93
  (   10.98    36.17  -522.94     0.90 S6)  ; 94
  (   11.13    34.88  -526.11     0.81 S6)  ; 95
  (   11.16    34.39  -534.78     0.81 S6)  ; 96
  (   11.97    32.82  -535.89     0.81 S6)  ; 97
  (   12.67    31.96  -535.89     0.81 S6)  ; 98
  (   13.21    31.10  -535.89     0.81 S6)  ; 99
  (   13.25    30.29  -539.45     0.81 S6)  ; 100
  (   14.00    28.63  -544.73     0.81 S6)  ; 101
  (   14.58    26.79  -545.56     0.81 S6)  ; 102
  (   15.71    25.19  -545.56     1.14 S6)  ; 103
  (   16.03    24.24  -550.06     1.14 S6)  ; 104
  (   16.31    23.78  -552.34     1.14 S6)  ; 105
  (   16.69    22.99  -553.68     1.14 S6)  ; 106
  (   17.12    22.78  -554.57     1.14 S6)  ; 107
  (   17.67    22.01  -556.90     1.14 S6)  ; 108
  (   17.83    22.02  -560.62     1.14 S6)  ; 109
  (   17.98    22.12  -562.35     0.98 S6)  ; 110
  (   18.19    21.56  -566.13     0.98 S6)  ; 111
  (   18.21    21.24  -569.52     0.90 S6)  ; 112
  (   18.88    20.07  -574.30     0.90 S6)  ; 113
  (   19.20    19.04  -577.58     0.90 S6)  ; 114
  (   20.09    18.05  -579.47     0.90 S6)  ; 115
  (   20.58    17.03  -580.91     0.90 S6)  ; 116
  (   21.08    16.83  -581.86     0.90 S6)  ; 117
  (   22.31    15.70  -582.80     0.81 S6)  ; 118
  (   24.54    15.47  -586.86     0.81 S6)  ; 119
  (   25.11    16.48  -588.25     0.81 S6)  ; 120
  (   27.13    16.80  -589.58     0.81 S6)  ; 121
  (   27.94    15.81  -590.25     0.81 S6)  ; 122
  (   29.10    14.51  -591.75     0.41 S6)  ; 123
  (   29.24    13.71  -596.92     0.41 S6)  ; 124
  (   28.96    13.12  -598.53     0.41 S6)  ; 125
  (   28.94    12.31  -602.59     0.90 S6)  ; 126
  (   29.19    12.33  -608.42     0.90 S6)  ; 127
  (   29.15    11.67  -610.81     0.90 S6)  ; 128
  (   29.33    12.81  -610.81     0.57 S6)  ; 129
  (   29.86    12.60  -615.93     0.57 S6)  ; 130
  (   30.48    11.98  -619.65     0.57 S6)  ; 131
  (   31.09    11.18  -622.93     0.57 S6)  ; 132
  (   31.46    11.34  -627.76     0.57 S6)  ; 133
  (   32.04    10.00  -631.65     0.57 S6)  ; 134
  (   32.61     9.28  -633.71     0.57 S6)  ; 135
  (   32.19     9.02  -635.10     0.57 S6)  ; 136
  (   32.12     8.98  -638.16     0.57 S6)  ; 137
  (   32.37     8.39  -640.99     0.57 S6)  ; 138
  (   32.36     7.59  -643.16     0.57 S6)  ; 139
  (   32.68     6.85  -645.27     0.57 S6)  ; 140
  (   33.01     5.05  -647.77     0.57 S6)  ; 141
  (   33.13     4.57  -649.77     0.57 S6)  ; 142
   Normal
)  ;  End of tree

( (Color RGB (223, 223, 96))
  (zSmear 1.111579 0)
  (Dendrite)
  (   43.65   -24.62  -329.34     1.96 S5)  ; Root
  (   42.76   -24.23  -326.10     1.96 S5)  ; 1, R
  (   42.08   -23.88  -323.19     1.96 S5)  ; 2
  (   41.67   -23.63  -319.47     1.96 S5)  ; 3
  (   41.35   -22.98  -317.58     1.96 S5)  ; 4
  (   41.35   -22.74  -314.41     1.96 S5)  ; 5
  (   40.86   -22.41  -311.85     1.96 S5)  ; 6
  (   40.86   -22.41  -310.96     1.79 S5)  ; 7
  (   41.01   -23.81  -310.96     1.79 S5)  ; 8
  (   40.63   -23.56  -302.91     1.79 S5)  ; 9
  (   40.46   -22.77  -299.85     1.79 S5)  ; 10
  (   39.84   -22.15  -298.57     1.79 S5)  ; 11
  (   39.32   -21.27  -296.40     1.79 S5)  ; 12
  (   38.68   -20.98  -293.68     1.79 S5)  ; 13
  (   37.89   -20.40  -291.18     1.79 S5)  ; 14
  (   37.38   -19.93  -288.68     1.79 S5)  ; 15
  (   37.10   -19.41  -286.06     1.79 S5)  ; 16
  (   37.08   -18.09  -284.90     1.79 S5)  ; 17
  (   37.33   -17.29  -281.90     1.79 S5)  ; 18
  (   35.69   -15.81  -281.23     1.55 S5)  ; 19
  (   34.52   -14.57  -276.62     1.71 S5)  ; 20
  (
    (   35.07   -13.63  -276.23     1.22 S1)  ; 1, R-1
    (   35.73   -12.41  -273.78     1.22 S1)  ; 2
    (   36.69   -12.22  -272.73     1.22 S1)  ; 3
    (   37.39   -11.57  -271.84     1.22 S1)  ; 4
    (   36.94   -11.01  -270.39     1.22 S1)  ; 5
    (   36.49   -10.02  -269.00     1.22 S1)  ; 6
    (   36.13    -9.11  -267.39     1.22 S1)  ; 7
    (   36.52    -8.20  -267.17     1.22 S1)  ; 8
    (   37.08    -7.67  -265.89     1.22 S1)  ; 9
    (   37.09    -6.92  -265.50     1.22 S1)  ; 10
    (   36.84    -5.73  -264.33     1.22 S1)  ; 11
    (   36.73    -5.18  -262.05     1.22 S1)  ; 12
    (   36.75    -3.68  -261.05     1.22 S1)  ; 13
    (   36.88    -3.08  -259.16     1.22 S1)  ; 14
    (   36.66    -2.05  -257.66     1.22 S1)  ; 15
    (   37.01    -1.31  -256.16     1.22 S1)  ; 16
    (   36.87    -0.27  -253.77     1.22 S1)  ; 17
    (   36.79     0.54  -252.27     1.22 S1)  ; 18
    (   36.50     1.56  -250.27     1.22 S1)  ; 19
    (   36.17     2.73  -248.88     1.22 S1)  ; 20
    (   36.11     2.86  -248.88     1.47 S1)  ; 21
    (   35.75     3.95  -247.05     1.47 S1)  ; 22
    (   35.96     4.64  -244.77     1.47 S1)  ; 23
    (   36.03     5.15  -242.82     1.47 S1)  ; 24
    (   36.11     6.15  -240.99     1.47 S1)  ; 25
    (   35.89     7.35  -239.66     1.47 S1)  ; 26
    (   35.59     8.61  -238.49     1.47 S1)  ; 27
    (   35.42     9.56  -236.32     1.47 S1)  ; 28
    (   36.40    10.56  -233.49     1.47 S1)  ; 29
    (   35.57    11.07  -231.49     1.30 S1)  ; 30
    (   35.38    12.11  -227.60     1.38 S1)  ; 31
    (   34.94    12.77  -225.21     1.38 S1)  ; 32
    (   34.88    13.58  -222.82     1.38 S1)  ; 33
    (   35.29    14.97  -221.20     1.38 S1)  ; 34
    (   35.10    16.09  -220.54     1.38 S1)  ; 35
    (   33.67    16.16  -219.20     1.30 S1)  ; 36
    (   32.85    17.09  -215.92     1.55 S1)  ; 37
    (   31.88    18.81  -213.37     1.38 S1)  ; 38
    (   32.54    20.24  -210.09     1.38 S1)  ; 39
    (   32.58    21.40  -205.92     1.38 S1)  ; 40
    (   32.10    23.21  -204.31     1.38 S1)  ; 41
    (   31.94    24.08  -201.86     1.38 S1)  ; 42
    (   31.77    26.01  -201.81     1.38 S1)  ; 43
    (   30.98    27.18  -198.97     1.38 S1)  ; 44
    (   31.29    28.23  -197.36     1.38 S1)  ; 45
    (   30.83    29.46  -195.86     1.38 S1)  ; 46
    (   30.45    30.22  -193.36     1.38 S1)  ; 47
    (   30.36    31.19  -190.86     1.38 S1)  ; 48
    (   29.96    32.51  -189.08     1.38 S1)  ; 49
    (   30.18    34.03  -187.91     1.38 S1)  ; 50
    (   30.09    33.10  -187.91     1.30 S1)  ; 51
    (   29.73    34.09  -185.02     1.30 S1)  ; 52
    (   29.79    34.78  -181.08     1.30 S1)  ; 53
    (   29.66    35.25  -179.02     1.30 S1)  ; 54
    (   29.13    36.20  -176.96     1.55 S1)  ; 55
    (   28.53    37.12  -173.13     1.55 S1)  ; 56
    (   29.43    38.13  -171.46     1.55 S1)  ; 57
    (   29.21    38.91  -169.90     1.55 S1)  ; 58
    (   28.58    39.66  -167.74     1.55 S1)  ; 59
    (   27.60    40.14  -167.07     1.55 S1)  ; 60
    (   27.65    41.16  -165.46     1.55 S1)  ; 61
    (   27.49    41.71  -162.07     1.55 S1)  ; 62
    (   27.31    43.84  -160.57     1.38 S1)  ; 63
    (   27.11    44.55  -158.57     1.38 S1)  ; 64
    (   27.36    45.46  -156.45     1.38 S1)  ; 65
    (   27.33    46.46  -153.95     1.38 S1)  ; 66
    (   26.51    46.98  -151.84     1.38 S1)  ; 67
    (   25.77    48.38  -150.84     1.38 S1)  ; 68
    (   24.89    49.39  -149.62     1.38 S1)  ; 69
    (   24.75    50.19  -147.45     1.38 S1)  ; 70
    (   24.64    51.69  -145.84     1.38 S1)  ; 71
    (   24.75    52.48  -141.89     1.38 S1)  ; 72
    (   24.44    52.39  -140.11     1.38 S1)  ; 73
    (   24.33    52.78  -138.28     1.38 S1)  ; 74
    (   24.33    52.78  -134.95     1.38 S1)  ; 75
    (   24.31    53.45  -133.83     1.38 S1)  ; 76
    (   24.01    54.21  -133.17     1.38 S1)  ; 77
    (   23.59    55.69  -130.94     1.38 S1)  ; 78
    (   22.93    55.92  -127.44     1.38 S1)  ; 79
    (   24.34    56.65  -127.44     1.14 S1)  ; 80
    (   23.68    58.33  -124.72     1.14 S1)  ; 81
    (   23.44    58.93  -123.11     1.30 S1)  ; 82
    (   23.18    59.72  -118.66     1.30 S1)  ; 83
    (   22.34    61.38  -115.77     1.30 S1)  ; 84
    (   21.19    62.60  -111.82     1.30 S1)  ; 85
    (   20.69    63.99  -111.60     1.30 S1)  ; 86
    (
      (   20.49    65.18  -112.55     1.38 S2)  ; 1, R-1-1
      (   20.70    66.97  -112.55     1.14 S2)  ; 2
      (   20.83    69.08  -111.60     0.90 S2)  ; 3
      (   19.95    70.63  -111.60     0.90 S2)  ; 4
      (   19.52    72.24  -111.55     0.90 S2)  ; 5
      (   18.12    74.06  -111.60     0.90 S2)  ; 6
      (   19.00    76.32  -111.55     0.90 S2)  ; 7
      (   18.25    77.66  -111.55     0.90 S2)  ; 8
      (   18.30    79.73  -111.60     0.90 S2)  ; 9
      (   17.35    82.26  -110.94     0.90 S2)  ; 10
      (   16.96    84.46  -112.05     0.90 S2)  ; 11
      (   16.31    86.61  -112.05     0.90 S2)  ; 12
      (   14.88    87.66  -112.05     0.90 S2)  ; 13
      (   14.59    90.01  -112.05     0.90 S2)  ; 14
      (   13.03    92.29  -112.05     0.90 S2)  ; 15
      (   12.21    95.08  -110.77     0.90 S2)  ; 16
      (   11.32    96.34  -110.77     0.90 S2)  ; 17
      (   11.22    97.68  -111.38     0.90 S2)  ; 18
      (   10.22    99.63  -111.38     0.90 S2)  ; 19
      (    9.18   101.64  -111.38     0.90 S2)  ; 20
      (    7.08   103.90  -111.38     0.90 S2)  ; 21
      (    6.35   105.53  -111.38     0.90 S2)  ; 22
      (    5.21   106.56  -111.38     0.90 S2)  ; 23
      (    5.32   108.86  -111.38     0.90 S2)  ; 24
      (    4.77   113.00  -109.71     0.81 S2)  ; 25
      (    4.54   115.57  -109.71     0.81 S2)  ; 26
      (    4.89   118.27  -109.71     0.81 S2)  ; 27
      (    4.40   120.32  -109.71     0.81 S2)  ; 28
      (    3.65   121.66  -109.71     0.81 S2)  ; 29
      (    2.51   125.02  -109.71     0.81 S2)  ; 30
      (    1.57   127.43  -109.71     0.81 S2)  ; 31
      (    0.27   128.75  -109.66     0.81 S2)  ; 32
      (    0.27   131.91  -108.27     0.81 S2)  ; 33
      (   -0.26   134.02  -108.27     0.81 S2)  ; 34
      (   -2.25   135.41  -109.43     0.81 S2)  ; 35
      (   -3.77   137.44  -109.49     0.81 S2)  ; 36
      (   -3.86   138.60  -109.49     0.81 S2)  ; 37
      (   -4.81   139.46  -109.49     0.81 S2)  ; 38
      (   -4.14   141.60  -109.32     0.81 S2)  ; 39
      (   -4.62   143.28  -110.55     0.81 S2)  ; 40
      (   -5.29   144.48  -110.55     0.81 S2)  ; 41
      (   -5.52   146.39  -110.55     0.81 S2)  ; 42
      (   -5.87   147.68  -110.82     0.81 S2)  ; 43
      (   -6.90   150.35  -112.21     0.73 S2)  ; 44
      (   -7.68   152.89  -113.05     0.73 S2)  ; 45
      (   -8.38   154.82  -114.55     0.73 S2)  ; 46
      (   -9.06   157.69  -115.60     0.73 S2)  ; 47
      (  -10.31   161.08  -115.66     0.73 S2)  ; 48
      (  -10.75   164.36  -115.66     0.73 S2)  ; 49
      (  -10.84   167.18  -115.66     0.73 S2)  ; 50
      (  -10.86   168.15  -116.49     0.73 S2)  ; 51
      (  -10.66   171.14  -115.60     0.73 S2)  ; 52
      (  -10.67   173.65  -113.94     0.73 S2)  ; 53
      (  -10.08   175.09  -112.71     0.73 S2)  ; 54
      (   -9.23   175.75  -110.99     0.73 S2)  ; 55
      (   -8.31   176.27  -109.32     0.73 S2)  ; 56
      (   -7.04   178.00  -108.88     0.57 S2)  ; 57
      (   -6.82   180.27  -105.77     0.57 S2)  ; 58
      (   -6.97   182.87  -105.77     0.57 S2)  ; 59
      (   -6.63   185.76  -105.77     0.57 S2)  ; 60
      (   -7.01   187.77  -106.10     0.57 S2)  ; 61
      (   -7.62   190.03  -104.77     0.57 S2)  ; 62
      (   -7.07   191.36  -103.77     0.57 S2)  ; 63
      (   -6.59   193.02  -101.88     0.57 S2)  ; 64
      (   -6.32   194.20   -99.60     0.57 S2)  ; 65
      (   -6.37   195.28   -98.99     0.57 S2)  ; 66
       Normal
    |
      (   21.62    65.16  -109.77     1.30 S1)  ; 1, R-1-2
      (   21.65    66.11  -107.49     1.22 S1)  ; 2
      (   21.18    67.79  -104.60     1.22 S1)  ; 3
      (   20.82    68.42  -101.77     1.22 S1)  ; 4
      (   20.49    69.35   -98.87     1.22 S1)  ; 5
      (   20.02    70.02   -95.60     1.22 S1)  ; 6
      (   19.60    70.43   -92.65     1.22 S1)  ; 7
      (   18.95    71.92   -89.54     1.22 S1)  ; 8
      (   18.98    72.87   -87.81     1.22 S1)  ; 9
      (   18.32    74.54   -86.26     1.22 S1)  ; 10
      (   17.89    75.97   -83.31     1.22 S1)  ; 11
      (   17.25    77.28   -81.20     1.22 S1)  ; 12
      (   16.70    78.09   -80.59     1.22 S1)  ; 13
      (   16.33    79.09   -78.59     1.22 S1)  ; 14
      (
        (   16.09    81.00   -76.75     0.90 S1)  ; 1, R-1-2-1
        (   15.43    82.02   -76.75     0.90 S1)  ; 2
        (   14.61    83.14   -76.75     0.90 S1)  ; 3
        (   14.24    84.98   -75.03     0.90 S1)  ; 4
        (   13.64    86.04   -75.03     0.90 S1)  ; 5
        (   13.27    87.87   -75.03     0.90 S1)  ; 6
        (   12.86    89.77   -73.64     0.90 S1)  ; 7
        (   12.00    90.96   -72.75     0.90 S1)  ; 8
        (   10.88    93.12   -72.20     0.90 S1)  ; 9
        (   10.89    94.61   -72.20     0.90 S1)  ; 10
        (   10.00    97.18   -70.31     0.90 S1)  ; 11
        (    9.48    98.28   -70.31     0.90 S1)  ; 12
        (    9.40   100.09   -70.25     0.90 S1)  ; 13
        (    8.70   101.84   -69.14     0.73 S1)  ; 14
        (    8.67   103.40   -67.31     0.73 S1)  ; 15
        (    8.62   104.30   -66.14     0.73 S1)  ; 16
        (    8.18   106.09   -65.31     0.73 S1)  ; 17
        (    6.73   106.68   -62.64     0.73 S1)  ; 18
        (    6.75   107.48   -62.64     0.73 S1)  ; 19
        (    7.39   108.37   -62.58     0.81 S1)  ; 20
        (    7.47   109.37   -60.86     0.81 S1)  ; 21
        (    6.82   109.83   -59.58     0.81 S1)  ; 22
        (    5.71   111.05   -58.02     0.81 S1)  ; 23
        (    4.42   112.31   -57.36     0.81 S1)  ; 24
        (    3.03   113.23   -55.97     0.81 S1)  ; 25
        (    1.79   114.26   -55.52     0.81 S1)  ; 26
        (    1.68   114.89   -55.52     0.65 S1)  ; 27
        (    0.75   116.55   -55.52     0.65 S1)  ; 28
        (
          (    0.36   117.48   -49.13     0.73 S1)  ; 1, R-1-2-1-1
          (   -0.03   118.32   -47.63     0.73 S1)  ; 2
          (   -0.63   119.45   -45.91     0.73 S1)  ; 3
          (   -1.15   119.61   -44.07     0.73 S1)  ; 4
          (   -1.57   121.18   -41.63     0.73 S1)  ; 5
          (   -1.26   122.30   -40.29     0.73 S1)  ; 6
          (   -1.57   124.63   -39.41     0.65 S1)  ; 7
          (   -1.26   125.75   -37.90     0.57 S1)  ; 8
          (   -1.28   126.90   -34.85     0.57 S1)  ; 9
          (   -1.63   128.48   -34.79     0.57 S1)  ; 10
          (   -1.01   129.24   -33.07     0.57 S1)  ; 11
          (   -0.45   129.83   -31.74     0.57 S1)  ; 12
          (   -0.08   130.13   -29.57     0.57 S1)  ; 13
          (   -0.83   131.16   -28.23     0.57 S1)  ; 14
          (   -0.44   131.30   -24.45     0.57 S1)  ; 15
          (   -0.11   131.77   -21.95     0.57 S1)  ; 16
          (   -0.19   132.25   -18.95     0.57 S1)  ; 17
          (    0.28   132.90   -14.23     0.57 S1)  ; 18
          (    0.28   132.90   -12.17     0.57 S1)  ; 19
          (    0.28   132.90   -10.06     0.57 S1)  ; 20
          (    0.78   133.39    -8.00     0.57 S1)  ; 21
          (    1.29   134.30    -6.34     0.57 S1)  ; 22
          (    1.79   134.79    -4.22     0.57 S1)  ; 23
          (    1.89   135.14    -1.28     0.57 S1)  ; 24
           Normal
        |
          (   -0.23   117.45   -55.19     0.65 S1)  ; 1, R-1-2-1-2
          (   -1.63   118.45   -55.58     0.57 S1)  ; 2
          (   -2.87   119.97   -55.63     0.57 S1)  ; 3
          (   -3.53   122.41   -57.86     0.57 S1)  ; 4
          (   -4.11   123.46   -58.02     0.57 S1)  ; 5
          (   -5.47   125.70   -58.08     0.57 S1)  ; 6
          (   -7.13   128.21   -60.14     0.57 S1)  ; 7
          (   -8.29   130.73   -60.53     0.57 S1)  ; 8
          (   -9.58   132.57   -60.53     0.57 S1)  ; 9
          (  -10.36   134.24   -60.53     0.57 S1)  ; 10
          (  -11.53   137.33   -60.53     0.57 S1)  ; 11
          (  -13.29   140.49   -60.53     0.57 S1)  ; 12
          (  -13.09   144.22   -60.53     0.57 S1)  ; 13
          (  -12.98   148.59   -61.41     0.57 S1)  ; 14
          (  -12.82   152.06   -60.25     0.57 S1)  ; 15
          (  -11.67   154.63   -59.02     0.57 S1)  ; 16
          (  -11.60   157.19   -58.80     0.57 S1)  ; 17
          (  -11.03   159.25   -58.75     0.57 S1)  ; 18
          (  -10.76   162.11   -58.75     0.57 S1)  ; 19
          (  -12.18   163.68   -58.75     0.57 S1)  ; 20
          (  -14.09   165.75   -60.58     0.49 S1)  ; 21
          (  -14.59   169.28   -60.58     0.49 S1)  ; 22
          (  -15.06   172.07   -60.58     0.49 S1)  ; 23
          (  -14.54   175.93   -63.86     0.49 S1)  ; 24
          (  -14.48   178.08   -66.47     0.49 S1)  ; 25
          (  -15.27   180.33   -65.69     0.49 S1)  ; 26
           Normal
        )  ;  End of split
      |
        (   17.16    79.93   -73.75     1.06 S1)  ; 1, R-1-2-2
        (   17.66    79.38   -69.20     1.06 S1)  ; 2
        (   18.04    79.03   -66.36     1.06 S1)  ; 3
        (   18.74    78.96   -63.19     1.06 S1)  ; 4
        (   18.93    78.79   -61.58     1.06 S1)  ; 5
        (   19.69    78.75   -61.58     1.30 S1)  ; 6
        (   20.01    78.81   -59.53     1.30 S1)  ; 7
        (   20.56    78.98   -58.30     1.30 S1)  ; 8
        (   20.72    79.01   -55.19     1.30 S1)  ; 9
        (   20.80    79.02   -51.97     1.30 S1)  ; 10
        (   20.80    79.02   -48.30     1.30 S1)  ; 11
        (   21.71    79.01   -46.63     1.30 S1)  ; 12
        (   22.77    79.10   -45.24     1.30 S1)  ; 13
        (   22.98    79.30   -43.30     1.30 S1)  ; 14
        (   23.73    79.75   -41.41     1.30 S1)  ; 15
        (   24.22    80.32   -39.24     1.30 S1)  ; 16
        (   24.22    80.82   -37.02     1.30 S1)  ; 17
        (   23.92    81.10   -33.90     1.30 S1)  ; 18
        (   23.66    81.22   -31.01     1.30 S1)  ; 19
        (   23.48    82.25   -28.57     1.30 S1)  ; 20
        (   23.35    83.05   -26.29     1.30 S1)  ; 21
        (   22.98    84.31   -24.45     1.30 S1)  ; 22
        (   23.49    84.72   -22.79     1.30 S1)  ; 23
        (   23.85    85.02   -20.18     1.30 S1)  ; 24
        (   24.11    84.98   -16.90     1.30 S1)  ; 25
        (
          (   23.77    82.55   -14.51     0.73 S1)  ; 1, R-1-2-2-1
          (   22.91    81.26   -13.84     0.73 S1)  ; 2
          (   22.56    79.39   -13.12     0.73 S1)  ; 3
          (   22.72    77.37   -12.12     0.73 S1)  ; 4
          (   22.68    76.13   -10.89     0.73 S1)  ; 5
          (   22.03    73.56   -10.17     0.73 S1)  ; 6
          (   21.58    72.33   -10.17     0.73 S1)  ; 7
          (   21.51    70.76    -9.56     0.73 S1)  ; 8
          (   21.15    68.40    -8.28     0.73 S1)  ; 9
          (   21.97    67.97    -6.06     0.73 S1)  ; 10
          (   23.33    66.71    -5.22     0.73 S1)  ; 11
          (   24.08    66.67    -5.50     0.41 S1)  ; 12
          (
            (   24.74    67.19    -3.72     0.73 S1)  ; 1, R-1-2-2-1-1
            (   24.64    67.83    -0.89     0.73 S1)  ; 2
            (   24.58    68.15     1.28     0.73 S1)  ; 3
            (   24.46    68.87     1.78     0.73 S1)  ; 4
            (   26.44    68.98     1.78     0.73 S1)  ; 5
            (   27.16    68.85     4.17     0.73 S1)  ; 6
            (   27.71    69.98     5.28     0.73 S1)  ; 7
            (   28.44    69.93     5.84     0.73 S1)  ; 8
            (   28.48    69.26     7.17     0.73 S1)  ; 9
            (   29.04    68.25     7.95     0.73 S1)  ; 10
            (   30.11    66.89     8.17     0.73 S1)  ; 11
            (   30.62    66.55    10.12     0.73 S1)  ; 12
            (   30.83    65.44    10.67     0.73 S1)  ; 13
            (   31.73    64.03    10.67     0.73 S1)  ; 14
            (   32.76    63.34    10.84     0.73 S1)  ; 15
            (   33.66    61.52    12.51     0.73 S1)  ; 16
            (   35.52    60.43    12.84     0.73 S1)  ; 17
            (   35.95    59.61    12.84     0.73 S1)  ; 18
            (   35.89    57.56    13.95     0.73 S1)  ; 19
            (   36.71    55.76    14.73     0.73 S1)  ; 20
            (   38.04    54.43    14.95     0.73 S1)  ; 21
            (   39.12    53.57    15.78     0.73 S1)  ; 22
            (   41.02    52.22    17.01     0.73 S1)  ; 23
            (   41.96    51.06    17.73     0.73 S1)  ; 24
            (   42.52    50.05    18.34     0.73 S1)  ; 25
            (   42.66    48.62    18.45     0.73 S1)  ; 26
            (   43.43    46.99    18.45     0.57 S1)  ; 27
            (   44.05    45.39    19.34     0.57 S1)  ; 28
            (   44.38    44.50    21.01     0.57 S1)  ; 29
            (   44.70    44.03    22.23     0.57 S1)  ; 30
             Normal
          |
            (   24.71    65.87    -5.50     0.41 S1)  ; 1, R-1-2-2-1-2
            (   25.18    65.05    -5.50     0.41 S1)  ; 2
            (   25.10    64.54    -5.50     0.41 S1)  ; 3
             Normal
          )  ;  End of split
        |
          (   25.19    84.92   -12.39     1.06 S1)  ; 1, R-1-2-2-2
          (   25.73    85.66   -10.62     1.06 S1)  ; 2
          (   26.10    85.89    -7.50     1.06 S1)  ; 3
          (   26.73    86.08    -4.34     1.06 S1)  ; 4
          (   26.91    86.52    -1.67     1.06 S1)  ; 5
          (   27.52    86.78     0.50     1.06 S1)  ; 6
          (   29.07    86.46     0.50     0.90 S1)  ; 7
          (   29.47    86.38     1.50     0.90 S1)  ; 8
          (   30.49    86.52     1.72     0.81 S1)  ; 9
          (   31.15    86.48     6.22     0.81 S1)  ; 10
          (   31.90    86.50     7.50     0.81 S1)  ; 11
          (   32.72    86.43    10.34     0.81 S1)  ; 12
          (   34.62    85.99    11.73     0.81 S1)  ; 13
          (   34.98    85.67    14.12     0.81 S1)  ; 14
          (   36.35    85.49    15.06     0.81 S1)  ; 15
          (   37.63    84.35    15.40     0.81 S1)  ; 16
          (   38.43    83.78    16.62     0.81 S1)  ; 17
          (   39.05    83.50    18.12     0.81 S1)  ; 18
          (   39.49    82.76    19.06     0.81 S1)  ; 19
          (   39.69    82.06    19.84     0.81 S1)  ; 20
          (   39.85    82.03    21.23     0.81 S1)  ; 21
          (   40.25    81.96    23.34     0.81 S1)  ; 22
          (   41.20    81.28    24.34     0.81 S1)  ; 23
          (   41.21    81.78    25.12     0.81 S1)  ; 24
          (   41.32    81.92    26.62     0.81 S1)  ; 25
          (   41.83    81.99    27.62     0.81 S1)  ; 26
          (   42.42    82.04    28.68     0.81 S1)  ; 27
          (   42.99    82.02    29.68     0.81 S1)  ; 28
          (   43.45    82.26    31.12     0.81 S1)  ; 29
          (   44.02    83.06    32.46     0.81 S1)  ; 30
          (   45.11    83.10    33.07     0.81 S1)  ; 31
          (   45.36    83.14    35.07     0.65 S1)  ; 32
          (   45.32    83.80    35.90     0.65 S1)  ; 33
          (   45.75    84.30    38.57     0.65 S1)  ; 34
          (   46.39    85.09    38.96     0.49 S1)  ; 35
           Normal
        )  ;  End of split
      )  ;  End of split
    )  ;  End of split
  |
    (   33.75   -14.89  -273.11     1.47 S5)  ; 1, R-2
    (   33.00   -14.47  -270.50     1.47 S5)  ; 2
    (   32.22   -14.30  -268.39     1.47 S5)  ; 3
    (   31.22   -13.52  -266.33     1.47 S5)  ; 4
    (   30.90   -12.76  -263.67     1.47 S5)  ; 5
    (   29.67   -12.85  -262.72     1.47 S5)  ; 6
    (   28.88   -12.68  -259.66     1.47 S5)  ; 7
    (   27.89   -11.89  -256.44     1.55 S5)  ; 8
    (
      (   28.32   -11.14  -248.27     0.98 S11)  ; 1, R-2-1
      (   27.90   -11.15  -246.88     0.98 S11)  ; 2
      (   27.47   -11.02  -246.88     1.38 S11)  ; 3
      (   27.03   -10.85  -245.21     1.38 S11)  ; 4
      (   26.85   -10.31  -243.32     1.38 S11)  ; 5
      (   26.30    -9.99  -241.05     1.38 S11)  ; 6
      (   25.89    -9.57  -240.16     1.38 S11)  ; 7
      (   25.15    -9.13  -238.88     1.38 S11)  ; 8
      (   25.10    -8.81  -235.99     1.38 S11)  ; 9
      (   25.15    -7.24  -233.10     1.38 S11)  ; 10
      (   24.82    -6.80  -230.10     1.38 S11)  ; 11
      (   24.22    -6.66  -227.82     1.38 S11)  ; 12
      (   23.96    -6.13  -226.60     1.38 S11)  ; 13
      (   23.96    -6.13  -223.59     1.38 S11)  ; 14
      (   23.70    -5.60  -222.82     1.30 S11)  ; 15
      (   23.59    -4.96  -220.37     1.30 S11)  ; 16
      (   22.85    -4.03  -218.81     1.22 S11)  ; 17
      (   22.91    -3.44  -215.31     1.38 S11)  ; 18
      (   22.51    -2.60  -212.65     1.38 S11)  ; 19
      (   22.60    -2.18  -210.14     1.38 S11)  ; 20
      (   22.60    -2.18  -205.75     1.38 S11)  ; 21
      (   22.33    -0.66  -200.92     1.14 S11)  ; 22
      (   22.28     1.06  -198.92     1.14 S11)  ; 23
      (   22.69     2.45  -197.86     1.14 S11)  ; 24
      (   22.35     2.96  -194.75     1.14 S11)  ; 25
      (   21.90     4.11  -194.75     1.14 S11)  ; 26
      (   21.11     5.78  -193.03     1.14 S11)  ; 27
      (   19.95     6.73  -191.47     1.14 S11)  ; 28
      (   19.18     7.83  -190.19     1.14 S11)  ; 29
      (   18.02     8.77  -187.58     1.14 S11)  ; 30
      (   16.82     9.96  -185.52     1.14 S11)  ; 31
      (   15.32    10.93  -182.74     1.14 S11)  ; 32
      (   15.23     9.62  -182.74     0.90 S11)  ; 33
      (   14.03     9.96  -178.63     1.06 S11)  ; 34
      (   13.39    11.04  -175.63     1.06 S11)  ; 35
      (   12.12    11.35  -173.80     1.06 S11)  ; 36
      (   11.53    11.61  -170.46     1.06 S11)  ; 37
      (   10.94    12.20  -168.18     1.06 S11)  ; 38
      (   10.59    12.27  -165.46     1.06 S11)  ; 39
      (    9.55    13.82  -163.57     1.06 S11)  ; 40
      (    8.03    13.82  -162.35     1.06 S11)  ; 41
      (    6.64    14.85  -161.29     1.06 S11)  ; 42
      (    5.48    17.14  -160.35     0.90 S11)  ; 43
      (    4.30    17.73  -158.12     0.90 S11)  ; 44
      (    2.81    18.82  -157.12     0.90 S11)  ; 45
      (    1.74    19.61  -156.18     0.73 S11)  ; 46
      (    1.06    19.92  -152.95     0.73 S11)  ; 47
      (    0.45    20.85  -148.95     0.73 S11)  ; 48
      (   -0.69    23.39  -146.62     0.73 S11)  ; 49
      (   -1.24    24.15  -144.39     0.73 S11)  ; 50
      (   -2.95    25.10  -141.17     0.73 S11)  ; 51
      (   -3.09    26.49  -137.67     0.98 S11)  ; 52
      (   -3.42    27.07  -135.06     0.98 S11)  ; 53
      (   -3.71    27.50  -132.28     0.98 S11)  ; 54
      (   -3.98    28.43  -131.17     0.98 S11)  ; 55
      (   -2.65    28.22  -126.33     0.98 S11)  ; 56
      (   -2.65    28.22  -122.94     0.98 S11)  ; 57
      (   -2.41    28.29  -121.00     0.98 S11)  ; 58
      (   -2.29    29.19  -121.00     1.22 S11)  ; 59
      (   -2.52    30.09  -119.66     1.22 S11)  ; 60
      (   -2.81    30.95  -118.44     1.22 S11)  ; 61
      (   -3.13    31.51  -114.88     1.22 S11)  ; 62
      (   -2.24    32.10  -111.77     1.22 S11)  ; 63
      (   -2.53    32.77  -108.88     1.22 S11)  ; 64
      (   -2.55    33.14  -105.10     1.22 S11)  ; 65
      (   -2.49    35.03  -103.49     0.98 S11)  ; 66
      (   -2.09    35.99  -100.21     0.98 S11)  ; 67
      (   -1.15    36.98   -98.37     0.98 S11)  ; 68
      (
        (    0.97    37.52   -95.15     0.49 S2)  ; 1, R-2-1-1
        (    2.49    38.65   -95.15     0.49 S2)  ; 2
        (    3.54    39.43   -92.37     0.49 S2)  ; 3
        (    5.56    41.50   -90.37     0.49 S2)  ; 4
        (    5.36    42.68   -89.15     0.49 S2)  ; 5
        (    6.18    44.72   -89.09     0.49 S2)  ; 6
        (    6.50    48.15   -85.76     0.49 S2)  ; 7
        (    7.21    50.04   -82.81     0.49 S2)  ; 8
        (    7.96    52.04   -82.81     0.49 S2)  ; 9
        (   10.04    52.83   -81.53     0.49 S2)  ; 10
        (   13.51    52.64   -79.64     0.49 S2)  ; 11
        (   16.34    52.93   -77.20     0.49 S2)  ; 12
        (   19.24    53.07   -74.14     0.49 S2)  ; 13
        (   21.33    52.02   -75.20     0.33 S2)  ; 14
        (   22.33    52.58   -75.20     0.33 S2)  ; 15
        (   23.98    52.95   -75.20     0.33 S2)  ; 16
         Normal
      |
        (   -1.01    38.55   -96.15     1.06 S11)  ; 1, R-2-1-2
        (   -1.54    39.18   -92.37     1.06 S11)  ; 2
        (   -2.35    41.61   -89.09     1.06 S11)  ; 3
        (   -2.35    41.61   -84.15     1.14 S11)  ; 4
        (   -1.49    41.90   -80.14     1.14 S11)  ; 5
        (   -1.53    42.16   -77.70     1.14 S11)  ; 6
        (   -0.70    42.16   -76.25     1.14 S11)  ; 7
        (   -0.21    41.79   -73.98     1.14 S11)  ; 8
        (    0.66    41.07   -73.14     0.90 S11)  ; 9
        (    1.37    40.81   -66.92     0.90 S11)  ; 10
        (    1.72    41.01   -63.42     0.90 S11)  ; 11
        (    2.42    40.94   -61.30     0.90 S11)  ; 12
        (    4.05    41.45   -61.30     0.90 S11)  ; 13
        (    4.71    41.96   -57.69     0.90 S11)  ; 14
        (    4.28    43.04   -56.63     0.90 S11)  ; 15
        (    4.57    43.34   -51.86     0.90 S11)  ; 16
        (    5.12    44.00   -48.63     0.90 S11)  ; 17
        (    5.91    44.22   -45.13     0.90 S11)  ; 18
        (    7.09    44.57   -41.80     0.90 S11)  ; 19
        (    7.72    44.76   -38.18     0.90 S11)  ; 20
        (    8.65    45.08   -36.85     0.90 S11)  ; 21
        (    9.38    45.20   -34.07     0.90 S11)  ; 22
        (    9.65    45.57   -33.46     0.90 S11)  ; 23
        (
          (   12.47    44.97   -29.85     0.57 S1)  ; 1, R-2-1-2-1
          (   15.20    43.95   -28.73     0.57 S1)  ; 2
          (   16.70    43.38   -24.18     0.57 S1)  ; 3
          (   17.74    43.55   -21.34     0.57 S1)  ; 4
          (   19.07    43.03   -19.40     0.57 S1)  ; 5
          (   20.61    42.71   -17.40     0.57 S1)  ; 6
          (   22.15    43.38   -14.78     0.57 S1)  ; 7
          (   23.22    43.88   -14.73     0.57 S1)  ; 8
          (   24.43    43.59   -13.17     0.57 S1)  ; 9
          (   25.92    42.52   -11.17     0.41 S1)  ; 10
          (   27.23    42.08    -8.06     0.41 S1)  ; 11
           Normal
        |
          (    9.64    47.13   -30.35     0.73 S11)  ; 1, R-2-1-2-2
          (    9.57    49.01   -26.79     0.73 S11)  ; 2
          (    9.56    49.09   -23.79     0.73 S11)  ; 3
          (    9.83    49.95   -22.12     0.73 S11)  ; 4
          (   10.35    50.78   -20.79     0.73 S11)  ; 5
          (   10.43    51.29   -17.62     0.73 S11)  ; 6
          (   11.06    51.47   -15.01     0.73 S11)  ; 7
          (   11.55    51.55   -12.06     0.73 S11)  ; 8
          (   11.80    52.50    -8.06     0.73 S11)  ; 9
          (   12.19    52.64    -5.67     0.73 S11)  ; 10
          (   12.63    52.96    -3.22     0.73 S11)  ; 11
          (   14.88    52.54    -3.22     0.73 S11)  ; 12
          (   16.00    52.33    -3.00     0.73 S11)  ; 13
          (   16.83    52.75    -2.22     0.73 S11)  ; 14
          (   17.29    52.99    -0.67     0.73 S11)  ; 15
          (   17.91    53.20     1.50     0.73 S11)  ; 16
          (
            (   20.09    52.46     7.06     0.57 S11)  ; 1, R-2-1-2-2-1
            (   22.01    52.10     9.89     0.57 S11)  ; 2
            (   22.11    51.75    12.67     0.57 S11)  ; 3
            (   23.98    52.39    14.34     0.57 S11)  ; 4
            (   24.95    52.70    18.29     0.57 S11)  ; 5
            (   26.55    53.30    21.06     0.57 S11)  ; 6
            (   26.94    54.05    26.62     0.57 S11)  ; 7
            (
              (   28.20    54.15    26.62     0.57 S11)  ; 1, R-2-1-2-2-1-1
              (   29.56    53.89    29.46     0.57 S11)  ; 2
              (   30.26    53.60    33.18     0.57 S11)  ; 3
              (   31.89    53.04    34.18     0.57 S11)  ; 4
              (   32.37    53.36    36.68     0.57 S11)  ; 5
              (   32.46    53.84    39.57     0.57 S11)  ; 6
              (   33.73    54.42    43.07     0.57 S11)  ; 7
              (   34.13    54.35    44.85     0.57 S11)  ; 8
               Normal
            |
              (   28.06    56.48    26.62     0.57 S11)  ; 1, R-2-1-2-2-1-2
              (   30.75    57.95    27.73     0.57 S11)  ; 2
              (   31.66    59.26    27.68     0.57 S11)  ; 3
              (   31.82    61.46    27.68     0.57 S11)  ; 4
              (   31.79    61.71    27.68     0.65 S11)  ; 5
              (   31.84    63.76    27.73     0.65 S11)  ; 6
              (   31.28    65.19    27.68     0.65 S11)  ; 7
              (   31.16    67.19    27.01     0.41 S11)  ; 8
              (   31.23    69.73    27.01     0.41 S11)  ; 9
              (   29.82    71.97    25.73     0.41 S11)  ; 10
              (   28.69    73.42    24.79     0.41 S11)  ; 11
              (   27.21    75.27    24.68     0.41 S11)  ; 12
              (   26.56    76.63    24.62     0.41 S11)  ; 13
              (   26.60    79.92    25.84     0.41 S11)  ; 14
              (   27.49    82.88    26.51     0.41 S11)  ; 15
              (   27.83    83.81    29.57     0.41 S11)  ; 16
               Normal
            )  ;  End of split
          |
            (   18.98    50.94    11.39     0.57 S11)  ; 1, R-2-1-2-2-2
            (   19.50    49.77    14.23     0.57 S11)  ; 2
            (   20.10    48.09    15.84     0.57 S11)  ; 3
            (   20.28    47.73    17.84     0.57 S11)  ; 4
            (   20.58    46.68    18.73     0.57 S11)  ; 5
            (   21.20    45.16    19.90     0.57 S11)  ; 6
             Normal
          )  ;  End of split
        )  ;  End of split
      )  ;  End of split
    |
      (   27.78   -12.99  -252.27     0.98 S5)  ; 1, R-2-2
      (   27.84   -14.05  -250.44     0.98 S5)  ; 2
      (   28.11   -14.99  -250.11     0.98 S5)  ; 3
      (   28.78   -16.59  -250.11     0.98 S5)  ; 4
      (   28.61   -17.78  -248.38     0.98 S5)  ; 5
      (   28.75   -18.83  -247.88     0.98 S5)  ; 6
      (   28.61   -18.88  -247.88     1.14 S5)  ; 7
      (   27.87   -19.68  -247.94     1.14 S5)  ; 8
      (   27.74   -20.85  -246.60     1.06 S5)  ; 9
      (   27.64   -22.60  -246.60     1.06 S5)  ; 10
      (   26.75   -23.66  -245.71     1.14 S5)  ; 11
      (   25.93   -24.63  -245.71     1.14 S5)  ; 12
      (   25.46   -25.70  -244.77     0.98 S5)  ; 13
      (   24.37   -27.53  -243.94     0.98 S5)  ; 14
      (   24.22   -28.55  -243.94     0.98 S5)  ; 15
      (   23.68   -29.22  -243.94     0.98 S5)  ; 16
      (   23.14   -30.38  -242.66     0.98 S5)  ; 17
      (   22.78   -32.58  -242.32     0.90 S5)  ; 18
      (   23.83   -34.29  -240.66     0.90 S5)  ; 19
      (   25.14   -35.62  -239.49     0.90 S5)  ; 20
      (   24.57   -36.13  -239.49     0.90 S5)  ; 21
      (   24.25   -38.08  -239.49     0.98 S5)  ; 22
      (   23.52   -38.62  -239.49     0.90 S5)  ; 23
      (   23.60   -40.01  -239.49     0.90 S5)  ; 24
      (   23.10   -41.41  -239.49     0.90 S5)  ; 25
      (   22.36   -42.86  -239.49     0.90 S5)  ; 26
      (   21.91   -44.01  -239.49     0.90 S5)  ; 27
      (   22.66   -45.44  -237.38     0.90 S5)  ; 28
      (   23.80   -48.19  -237.38     0.90 S5)  ; 29
      (   24.78   -49.50  -236.71     0.90 S5)  ; 30
      (   26.05   -51.09  -234.77     0.90 S5)  ; 31
      (   26.67   -52.21  -232.49     0.90 S5)  ; 32
      (   27.94   -53.80  -231.54     0.90 S5)  ; 33
      (   28.90   -55.52  -229.26     0.90 S5)  ; 34
      (   29.60   -57.12  -227.60     0.90 S5)  ; 35
      (   30.10   -59.50  -225.48     0.90 S5)  ; 36
      (   31.81   -61.17  -222.87     0.90 S5)  ; 37
      (   33.88   -65.82  -213.31     0.90 S5)  ; 38
      (   35.00   -72.12  -209.98     0.81 S5)  ; 39
      (   35.95   -74.26  -206.53     0.81 S5)  ; 40
      (   36.20   -76.10  -204.20     0.81 S5)  ; 41
      (   36.25   -79.22  -202.59     0.73 S5)  ; 42
      (   35.86   -81.67  -196.75     0.73 S5)  ; 43
      (   36.41   -83.39  -195.58     0.73 S5)  ; 44
      (   36.32   -85.21  -194.03     0.81 S5)  ; 45
      (   36.67   -86.71  -191.64     0.81 S5)  ; 46
      (   37.57   -88.53  -190.08     0.81 S5)  ; 47
      (   38.10   -89.67  -186.86     0.81 S5)  ; 48
      (   39.29   -90.77  -182.85     0.81 S5)  ; 49
      (   38.93   -91.58  -182.85     0.98 S5)  ; 50
      (   39.21   -92.01  -178.24     0.98 S5)  ; 51
      (   40.14   -92.59  -176.96     0.98 S5)  ; 52
      (   40.64   -93.46  -175.69     0.98 S5)  ; 53
      (   41.13   -94.58  -174.85     0.90 S5)  ; 54
      (   41.81   -95.48  -173.52     0.90 S5)  ; 55
      (   42.17   -96.47  -171.91     0.90 S5)  ; 56
      (   42.63   -98.11  -170.91     0.90 S5)  ; 57
      (   42.96   -99.28  -169.96     0.90 S5)  ; 58
      (   43.59  -100.28  -169.79     0.81 S5)  ; 59
      (   43.70  -101.59  -168.79     0.81 S5)  ; 60
      (   44.58  -102.61  -168.68     0.81 S5)  ; 61
      (   44.79  -103.64  -166.29     0.81 S5)  ; 62
      (   45.01  -104.42  -165.01     0.81 S5)  ; 63
      (   45.51  -105.29  -164.51     0.81 S5)  ; 64
      (   47.16  -106.93  -163.12     0.81 S5)  ; 65
      (   47.41  -108.12  -161.68     0.81 S5)  ; 66
      (   47.79  -108.86  -158.84     0.81 S5)  ; 67
      (   48.78  -110.26  -157.84     0.81 S5)  ; 68
      (   48.95  -112.06  -155.95     0.81 S5)  ; 69
      (   49.04  -112.96  -154.51     0.81 S5)  ; 70
      (   47.98  -114.61  -152.79     0.81 S5)  ; 71
      (   47.98  -115.53  -150.56     0.81 S5)  ; 72
       Normal
    )  ;  End of split
  )  ;  End of split
)  ;  End of tree
```
